## Supplementary material for "Spatial omics representation and functional tissue module inference using graph Fourier transform": Supp Data 2: plotly-latest.min.js (part 1 of 4)

```
/**
* plotly.js v2.5.1
* Copyright 2012-2021, Plotly, Inc.
* All rights reserved.
* Licensed under the MIT license
*/
!function(t){if("object"==typeof exports&&"undefined"!=typeof module)module.exports=t();else if("function"==typeof define&&define.amd)define([],t);else{("undefined"!=typeof window?window:"undefined"!=typeof global?global:"undefined"!=typeof self?self:this).Plotly=t()}}((function(){return function t(e,r,n){function i(o,s){if(!r[o]){if(!e[o]){var l="function"==typeof require&&require;if(!s&&l)return l(o,!0);if(a)return a(o,!0);var c=new Error("Cannot find module '"+o+"'");throw c.code="MODULE_NOT_FOUND",c}var u=r[o]={exports:{}};e[o][0].call(u.exports,(function(t){return i(e[o][1][t]||t)}),u,u.exports,t,e,r,n)}return r[o].exports}for(var a="function"==typeof require&&require,o=0;o<n.length;o++)i(n[o]);return i}({1:[function(t,e,r){"use strict";var n=t("../src/lib"),i={"X,X div":'direction:ltr;font-family:"Open Sans",verdana,arial,sans-serif;margin:0;padding:0;',"X input,X button":'font-family:"Open Sans",verdana,arial,sans-serif;',"X input:focus,X button:focus":"outline:none;","X a":"text-decoration:none;","X a:hover":"text-decoration:none;","X .crisp":"shape-rendering:crispEdges;","X .user-select-none":"-webkit-user-select:none;-moz-user-select:none;-ms-user-select:none;-o-user-select:none;user-select:none;","X svg":"overflow:hidden;","X svg a":"fill:#447adb;","X svg a:hover":"fill:#3c6dc5;","X .main-svg":"position:absolute;top:0;left:0;pointer-events:none;","X .main-svg .draglayer":"pointer-events:all;","X .cursor-default":"cursor:default;","X .cursor-pointer":"cursor:pointer;","X .cursor-crosshair":"cursor:crosshair;","X .cursor-move":"cursor:move;","X .cursor-col-resize":"cursor:col-resize;","X .cursor-row-resize":"cursor:row-resize;","X .cursor-ns-resize":"cursor:ns-resize;","X .cursor-ew-resize":"cursor:ew-resize;","X .cursor-sw-resize":"cursor:sw-resize;","X .cursor-s-resize":"cursor:s-resize;","X .cursor-se-resize":"cursor:se-resize;","X .cursor-w-resize":"cursor:w-resize;","X .cursor-e-resize":"cursor:e-resize;","X .cursor-nw-resize":"cursor:nw-resize;","X .cursor-n-resize":"cursor:n-resize;","X .cursor-ne-resize":"cursor:ne-resize;","X .cursor-grab":"cursor:-webkit-grab;cursor:grab;","X .modebar":"position:absolute;top:2px;right:2px;","X .ease-bg":"-webkit-transition:background-color .3s ease 0s;-moz-transition:background-color .3s ease 0s;-ms-transition:background-color .3s ease 0s;-o-transition:background-color .3s ease 0s;transition:background-color .3s ease 0s;","X .modebar--hover>:not(.watermark)":"opacity:0;-webkit-transition:opacity .3s ease 0s;-moz-transition:opacity .3s ease 0s;-ms-transition:opacity .3s ease 0s;-o-transition:opacity .3s ease 0s;transition:opacity .3s ease 0s;","X:hover .modebar--hover .modebar-group":"opacity:1;","X .modebar-group":"float:left;display:inline-block;box-sizing:border-box;padding-left:8px;position:relative;vertical-align:middle;white-space:nowrap;","X .modebar-btn":"position:relative;font-size:16px;padding:3px 4px;height:22px;cursor:pointer;line-height:normal;box-sizing:border-box;","X .modebar-btn svg":"position:relative;top:2px;","X .modebar.vertical":"display:flex;flex-direction:column;flex-wrap:wrap;align-content:flex-end;max-height:100%;","X .modebar.vertical svg":"top:-1px;","X .modebar.vertical .modebar-group":"display:block;float:none;padding-left:0px;padding-bottom:8px;","X .modebar.vertical .modebar-group .modebar-btn":"display:block;text-align:center;","X [data-title]:before,X [data-title]:after":"position:absolute;-webkit-transform:translate3d(0, 0, 0);-moz-transform:translate3d(0, 0, 0);-ms-transform:translate3d(0, 0, 0);-o-transform:translate3d(0, 0, 0);transform:translate3d(0, 0, 0);display:none;opacity:0;z-index:1001;pointer-events:none;top:110%;right:50%;","X [data-title]:hover:before,X [data-title]:hover:after":"display:block;opacity:1;","X [data-title]:before":'content:"";position:absolute;background:transparent;border:6px solid transparent;z-index:1002;margin-top:-12px;border-bottom-color:#69738a;margin-right:-6px;',"X [data-title]:after":"content:attr(data-title);background:#69738a;color:#fff;padding:8px 10px;font-size:12px;line-height:12px;white-space:nowrap;margin-right:-18px;border-radius:2px;","X .vertical [data-title]:before,X .vertical [data-title]:after":"top:0%;right:200%;","X .vertical [data-title]:before":"border:6px solid transparent;border-left-color:#69738a;margin-top:8px;margin-right:-30px;","X .select-outline":"fill:none;stroke-width:1;shape-rendering:crispEdges;","X .select-outline-1":"stroke:#fff;","X .select-outline-2":"stroke:#000;stroke-dasharray:2px 2px;",Y:'font-family:"Open Sans",verdana,arial,sans-serif;position:fixed;top:50px;right:20px;z-index:10000;font-size:10pt;max-width:180px;',"Y p":"margin:0;","Y .notifier-note":"min-width:180px;max-width:250px;border:1px solid #fff;z-index:3000;margin:0;background-color:#8c97af;background-color:rgba(140,151,175,.9);color:#fff;padding:10px;overflow-wrap:break-word;word-wrap:break-word;-ms-hyphens:auto;-webkit-hyphens:auto;hyphens:auto;","Y .notifier-close":"color:#fff;opacity:.8;float:right;padding:0 5px;background:none;border:none;font-size:20px;font-weight:bold;line-height:20px;","Y .notifier-close:hover":"color:#444;text-decoration:none;cursor:pointer;"};for(var a in i){var o=a.replace(/^,/," ,").replace(/X/g,".js-plotly-plot .plotly").replace(/Y/g,".plotly-notifier");n.addStyleRule(o,i[a])}},{"../src/lib":776}],2:[function(t,e,r){"use strict";e.exports=t("../src/transforms/aggregate")},{"../src/transforms/aggregate":1372}],3:[function(t,e,r){"use strict";e.exports=t("../src/traces/bar")},{"../src/traces/bar":922}],4:[function(t,e,r){"use strict";e.exports=t("../src/traces/barpolar")},{"../src/traces/barpolar":935}],5:[function(t,e,r){"use strict";e.exports=t("../src/traces/box")},{"../src/traces/box":945}],6:[function(t,e,r){"use strict";e.exports=t("../src/components/calendars")},{"../src/components/calendars":637}],7:[function(t,e,r){"use strict";e.exports=t("../src/traces/candlestick")},{"../src/traces/candlestick":954}],8:[function(t,e,r){"use strict";e.exports=t("../src/traces/carpet")},{"../src/traces/carpet":973}],9:[function(t,e,r){"use strict";e.exports=t("../src/traces/choropleth")},{"../src/traces/choropleth":987}],10:[function(t,e,r){"use strict";e.exports=t("../src/traces/choroplethmapbox")},{"../src/traces/choroplethmapbox":994}],11:[function(t,e,r){"use strict";e.exports=t("../src/traces/cone")},{"../src/traces/cone":1e3}],12:[function(t,e,r){"use strict";e.exports=t("../src/traces/contour")},{"../src/traces/contour":1015}],13:[function(t,e,r){"use strict";e.exports=t("../src/traces/contourcarpet")},{"../src/traces/contourcarpet":1026}],14:[function(t,e,r){"use strict";e.exports=t("../src/core")},{"../src/core":754}],15:[function(t,e,r){"use strict";e.exports=t("../src/traces/densitymapbox")},{"../src/traces/densitymapbox":1034}],16:[function(t,e,r){"use strict";e.exports=t("../src/transforms/filter")},{"../src/transforms/filter":1373}],17:[function(t,e,r){"use strict";e.exports=t("../src/traces/funnel")},{"../src/traces/funnel":1044}],18:[function(t,e,r){"use strict";e.exports=t("../src/traces/funnelarea")},{"../src/traces/funnelarea":1053}],19:[function(t,e,r){"use strict";e.exports=t("../src/transforms/groupby")},{"../src/transforms/groupby":1374}],20:[function(t,e,r){"use strict";e.exports=t("../src/traces/heatmap")},{"../src/traces/heatmap":1066}],21:[function(t,e,r){"use strict";e.exports=t("../src/traces/heatmapgl")},{"../src/traces/heatmapgl":1076}],22:[function(t,e,r){"use strict";e.exports=t("../src/traces/histogram")},{"../src/traces/histogram":1088}],23:[function(t,e,r){"use strict";e.exports=t("../src/traces/histogram2d")},{"../src/traces/histogram2d":1094}],24:[function(t,e,r){"use strict";e.exports=t("../src/traces/histogram2dcontour")},{"../src/traces/histogram2dcontour":1098}],25:[function(t,e,r){"use strict";e.exports=t("../src/traces/icicle")},{"../src/traces/icicle":1104}],26:[function(t,e,r){"use strict";e.exports=t("../src/traces/image")},{"../src/traces/image":1117}],27:[function(t,e,r){"use strict";var n=t("./core");n.register([t("./bar"),t("./box"),t("./heatmap"),t("./histogram"),t("./histogram2d"),t("./histogram2dcontour"),t("./contour"),t("./scatterternary"),t("./violin"),t("./funnel"),t("./waterfall"),t("./image"),t("./pie"),t("./sunburst"),t("./treemap"),t("./icicle"),t("./funnelarea"),t("./scatter3d"),t("./surface"),t("./isosurface"),t("./volume"),t("./mesh3d"),t("./cone"),t("./streamtube"),t("./scattergeo"),t("./choropleth"),t("./scattergl"),t("./splom"),t("./pointcloud"),t("./heatmapgl"),t("./parcoords"),t("./parcats"),t("./scattermapbox"),t("./choroplethmapbox"),t("./densitymapbox"),t("./sankey"),t("./indicator"),t("./table"),t("./carpet"),t("./scattercarpet"),t("./contourcarpet"),t("./ohlc"),t("./candlestick"),t("./scatterpolar"),t("./scatterpolargl"),t("./barpolar"),t("./aggregate"),t("./filter"),t("./groupby"),t("./sort"),t("./calendars")]),e.exports=n},{"./aggregate":2,"./bar":3,"./barpolar":4,"./box":5,"./calendars":6,"./candlestick":7,"./carpet":8,"./choropleth":9,"./choroplethmapbox":10,"./cone":11,"./contour":12,"./contourcarpet":13,"./core":14,"./densitymapbox":15,"./filter":16,"./funnel":17,"./funnelarea":18,"./groupby":19,"./heatmap":20,"./heatmapgl":21,"./histogram":22,"./histogram2d":23,"./histogram2dcontour":24,"./icicle":25,"./image":26,"./indicator":28,"./isosurface":29,"./mesh3d":30,"./ohlc":31,"./parcats":32,"./parcoords":33,"./pie":34,"./pointcloud":35,"./sankey":36,"./scatter3d":37,"./scattercarpet":38,"./scattergeo":39,"./scattergl":40,"./scattermapbox":41,"./scatterpolar":42,"./scatterpolargl":43,"./scatterternary":44,"./sort":45,"./splom":46,"./streamtube":47,"./sunburst":48,"./surface":49,"./table":50,"./treemap":51,"./violin":52,"./volume":53,"./waterfall":54}],28:[function(t,e,r){"use strict";e.exports=t("../src/traces/indicator")},{"../src/traces/indicator":1125}],29:[function(t,e,r){"use strict";e.exports=t("../src/traces/isosurface")},{"../src/traces/isosurface":1131}],30:[function(t,e,r){"use strict";e.exports=t("../src/traces/mesh3d")},{"../src/traces/mesh3d":1136}],31:[function(t,e,r){"use strict";e.exports=t("../src/traces/ohlc")},{"../src/traces/ohlc":1141}],32:[function(t,e,r){"use strict";e.exports=t("../src/traces/parcats")},{"../src/traces/parcats":1150}],33:[function(t,e,r){"use strict";e.exports=t("../src/traces/parcoords")},{"../src/traces/parcoords":1160}],34:[function(t,e,r){"use strict";e.exports=t("../src/traces/pie")},{"../src/traces/pie":1171}],35:[function(t,e,r){"use strict";e.exports=t("../src/traces/pointcloud")},{"../src/traces/pointcloud":1180}],36:[function(t,e,r){"use strict";e.exports=t("../src/traces/sankey")},{"../src/traces/sankey":1186}],37:[function(t,e,r){"use strict";e.exports=t("../src/traces/scatter3d")},{"../src/traces/scatter3d":1224}],38:[function(t,e,r){"use strict";e.exports=t("../src/traces/scattercarpet")},{"../src/traces/scattercarpet":1231}],39:[function(t,e,r){"use strict";e.exports=t("../src/traces/scattergeo")},{"../src/traces/scattergeo":1239}],40:[function(t,e,r){"use strict";e.exports=t("../src/traces/scattergl")},{"../src/traces/scattergl":1252}],41:[function(t,e,r){"use strict";e.exports=t("../src/traces/scattermapbox")},{"../src/traces/scattermapbox":1262}],42:[function(t,e,r){"use strict";e.exports=t("../src/traces/scatterpolar")},{"../src/traces/scatterpolar":1270}],43:[function(t,e,r){"use strict";e.exports=t("../src/traces/scatterpolargl")},{"../src/traces/scatterpolargl":1277}],44:[function(t,e,r){"use strict";e.exports=t("../src/traces/scatterternary")},{"../src/traces/scatterternary":1285}],45:[function(t,e,r){"use strict";e.exports=t("../src/transforms/sort")},{"../src/transforms/sort":1376}],46:[function(t,e,r){"use strict";e.exports=t("../src/traces/splom")},{"../src/traces/splom":1294}],47:[function(t,e,r){"use strict";e.exports=t("../src/traces/streamtube")},{"../src/traces/streamtube":1302}],48:[function(t,e,r){"use strict";e.exports=t("../src/traces/sunburst")},{"../src/traces/sunburst":1310}],49:[function(t,e,r){"use strict";e.exports=t("../src/traces/surface")},{"../src/traces/surface":1319}],50:[function(t,e,r){"use strict";e.exports=t("../src/traces/table")},{"../src/traces/table":1327}],51:[function(t,e,r){"use strict";e.exports=t("../src/traces/treemap")},{"../src/traces/treemap":1338}],52:[function(t,e,r){"use strict";e.exports=t("../src/traces/violin")},{"../src/traces/violin":1351}],53:[function(t,e,r){"use strict";e.exports=t("../src/traces/volume")},{"../src/traces/volume":1359}],54:[function(t,e,r){"use strict";e.exports=t("../src/traces/waterfall")},{"../src/traces/waterfall":1367}],55:[function(t,e,r){"use strict";e.exports=function(t){var e=(t=t||{}).eye||[0,0,1],r=t.center||[0,0,0],s=t.up||[0,1,0],l=t.distanceLimits||[0,1/0],c=t.mode||"turntable",u=n(),f=i(),h=a();return u.setDistanceLimits(l[0],l[1]),u.lookAt(0,e,r,s),f.setDistanceLimits(l[0],l[1]),f.lookAt(0,e,r,s),h.setDistanceLimits(l[0],l[1]),h.lookAt(0,e,r,s),new o({turntable:u,orbit:f,matrix:h},c)};var n=t("turntable-camera-controller"),i=t("orbit-camera-controller"),a=t("matrix-camera-controller");function o(t,e){this._controllerNames=Object.keys(t),this._controllerList=this._controllerNames.map((function(e){return t[e]})),this._mode=e,this._active=t[e],this._active||(this._mode="turntable",this._active=t.turntable),this.modes=this._controllerNames,this.computedMatrix=this._active.computedMatrix,this.computedEye=this._active.computedEye,this.computedUp=this._active.computedUp,this.computedCenter=this._active.computedCenter,this.computedRadius=this._active.computedRadius}var s=o.prototype;s.flush=function(t){for(var e=this._controllerList,r=0;r<e.length;++r)e[r].flush(t)},s.idle=function(t){for(var e=this._controllerList,r=0;r<e.length;++r)e[r].idle(t)},s.lookAt=function(t,e,r,n){for(var i=this._controllerList,a=0;a<i.length;++a)i[a].lookAt(t,e,r,n)},s.rotate=function(t,e,r,n){for(var i=this._controllerList,a=0;a<i.length;++a)i[a].rotate(t,e,r,n)},s.pan=function(t,e,r,n){for(var i=this._controllerList,a=0;a<i.length;++a)i[a].pan(t,e,r,n)},s.translate=function(t,e,r,n){for(var i=this._controllerList,a=0;a<i.length;++a)i[a].translate(t,e,r,n)},s.setMatrix=function(t,e){for(var r=this._controllerList,n=0;n<r.length;++n)r[n].setMatrix(t,e)},s.setDistanceLimits=function(t,e){for(var r=this._controllerList,n=0;n<r.length;++n)r[n].setDistanceLimits(t,e)},s.setDistance=function(t,e){for(var r=this._controllerList,n=0;n<r.length;++n)r[n].setDistance(t,e)},s.recalcMatrix=function(t){this._active.recalcMatrix(t)},s.getDistance=function(t){return this._active.getDistance(t)},s.getDistanceLimits=function(t){return this._active.getDistanceLimits(t)},s.lastT=function(){return this._active.lastT()},s.setMode=function(t){if(t!==this._mode){var e=this._controllerNames.indexOf(t);if(!(e<0)){var r=this._active,n=this._controllerList[e],i=Math.max(r.lastT(),n.lastT());r.recalcMatrix(i),n.setMatrix(i,r.computedMatrix),this._active=n,this._mode=t,this.computedMatrix=this._active.computedMatrix,this.computedEye=this._active.computedEye,this.computedUp=this._active.computedUp,this.computedCenter=this._active.computedCenter,this.computedRadius=this._active.computedRadius}}},s.getMode=function(){return this._mode}},{"matrix-camera-controller":447,"orbit-camera-controller":468,"turntable-camera-controller":576}],56:[function(t,e,r){!function(n,i){"object"==typeof r&&void 0!==e?i(r,t("d3-array"),t("d3-collection"),t("d3-shape"),t("elementary-circuits-directed-graph")):i(n.d3=n.d3||{},n.d3,n.d3,n.d3,null)}(this,(function(t,e,r,n,i){"use strict";function a(t){return t.target.depth}function o(t,e){return t.sourceLinks.length?t.depth:e-1}function s(t){return function(){return t}}i=i&&i.hasOwnProperty("default")?i.default:i;var l="function"==typeof Symbol&&"symbol"==typeof Symbol.iterator?function(t){return typeof t}:function(t){return t&&"function"==typeof Symbol&&t.constructor===Symbol&&t!==Symbol.prototype?"symbol":typeof t};function c(t,e){return f(t.source,e.source)||t.index-e.index}function u(t,e){return f(t.target,e.target)||t.index-e.index}function f(t,e){return t.partOfCycle===e.partOfCycle?t.y0-e.y0:"top"===t.circularLinkType||"bottom"===e.circularLinkType?-1:1}function h(t){return t.value}function p(t){return(t.y0+t.y1)/2}function d(t){return p(t.source)}function m(t){return p(t.target)}function g(t){return t.index}function v(t){return t.nodes}function y(t){return t.links}function x(t,e){var r=t.get(e);if(!r)throw new Error("missing: "+e);return r}function b(t,e){return e(t)}function _(t,e,r){var n=0;if(null===r){for(var a=[],o=0;o<t.links.length;o++){var s=t.links[o],l=s.source.index,c=s.target.index;a[l]||(a[l]=[]),a[c]||(a[c]=[]),-1===a[l].indexOf(c)&&a[l].push(c)}var u=i(a);u.sort((function(t,e){return t.length-e.length}));var f={};for(o=0;o<u.length;o++){var h=u[o].slice(-2);f[h[0]]||(f[h[0]]={}),f[h[0]][h[1]]=!0}t.links.forEach((function(t){var e=t.target.index,r=t.source.index;e===r||f[r]&&f[r][e]?(t.circular=!0,t.circularLinkID=n,n+=1):t.circular=!1}))}else t.links.forEach((function(t){t.source[r]<t.target[r]?t.circular=!1:(t.circular=!0,t.circularLinkID=n,n+=1)}))}function w(t,e){var r=0,n=0;t.links.forEach((function(i){i.circular&&(i.source.circularLinkType||i.target.circularLinkType?i.circularLinkType=i.source.circularLinkType?i.source.circularLinkType:i.target.circularLinkType:i.circularLinkType=r<n?"top":"bottom","top"==i.circularLinkType?r+=1:n+=1,t.nodes.forEach((function(t){b(t,e)!=b(i.source,e)&&b(t,e)!=b(i.target,e)||(t.circularLinkType=i.circularLinkType)})))})),t.links.forEach((function(t){t.circular&&(t.source.circularLinkType==t.target.circularLinkType&&(t.circularLinkType=t.source.circularLinkType),q(t,e)&&(t.circularLinkType=t.source.circularLinkType))}))}function T(t){var e=Math.abs(t.y1-t.y0),r=Math.abs(t.target.x0-t.source.x1);return Math.atan(r/e)}function k(t,e){var r=0;t.sourceLinks.forEach((function(t){r=t.circular&&!q(t,e)?r+1:r}));var n=0;return t.targetLinks.forEach((function(t){n=t.circular&&!q(t,e)?n+1:n})),r+n}function A(t){var e=t.source.sourceLinks,r=0;e.forEach((function(t){r=t.circular?r+1:r}));var n=t.target.targetLinks,i=0;return n.forEach((function(t){i=t.circular?i+1:i})),!(r>1||i>1)}function M(t,e,r){return t.sort(E),t.forEach((function(n,i){var a,o,s=0;if(q(n,r)&&A(n))n.circularPathData.verticalBuffer=s+n.width/2;else{for(var l=0;l<i;l++)if(a=t[i],o=t[l],!(a.source.column<o.target.column||a.target.column>o.source.column)){var c=t[l].circularPathData.verticalBuffer+t[l].width/2+e;s=c>s?c:s}n.circularPathData.verticalBuffer=s+n.width/2}})),t}function S(t,r,i,a){var o=e.min(t.links,(function(t){return t.source.y0}));t.links.forEach((function(t){t.circular&&(t.circularPathData={})})),M(t.links.filter((function(t){return"top"==t.circularLinkType})),r,a),M(t.links.filter((function(t){return"bottom"==t.circularLinkType})),r,a),t.links.forEach((function(e){if(e.circular){if(e.circularPathData.arcRadius=e.width+10,e.circularPathData.leftNodeBuffer=5,e.circularPathData.rightNodeBuffer=5,e.circularPathData.sourceWidth=e.source.x1-e.source.x0,e.circularPathData.sourceX=e.source.x0+e.circularPathData.sourceWidth,e.circularPathData.targetX=e.target.x0,e.circularPathData.sourceY=e.y0,e.circularPathData.targetY=e.y1,q(e,a)&&A(e))e.circularPathData.leftSmallArcRadius=10+e.width/2,e.circularPathData.leftLargeArcRadius=10+e.width/2,e.circularPathData.rightSmallArcRadius=10+e.width/2,e.circularPathData.rightLargeArcRadius=10+e.width/2,"bottom"==e.circularLinkType?(e.circularPathData.verticalFullExtent=e.source.y1+25+e.circularPathData.verticalBuffer,e.circularPathData.verticalLeftInnerExtent=e.circularPathData.verticalFullExtent-e.circularPathData.leftLargeArcRadius,e.circularPathData.verticalRightInnerExtent=e.circularPathData.verticalFullExtent-e.circularPathData.rightLargeArcRadius):(e.circularPathData.verticalFullExtent=e.source.y0-25-e.circularPathData.verticalBuffer,e.circularPathData.verticalLeftInnerExtent=e.circularPathData.verticalFullExtent+e.circularPathData.leftLargeArcRadius,e.circularPathData.verticalRightInnerExtent=e.circularPathData.verticalFullExtent+e.circularPathData.rightLargeArcRadius);else{var s=e.source.column,l=e.circularLinkType,c=t.links.filter((function(t){return t.source.column==s&&t.circularLinkType==l}));"bottom"==e.circularLinkType?c.sort(C):c.sort(L);var u=0;c.forEach((function(t,n){t.circularLinkID==e.circularLinkID&&(e.circularPathData.leftSmallArcRadius=10+e.width/2+u,e.circularPathData.leftLargeArcRadius=10+e.width/2+n*r+u),u+=t.width})),s=e.target.column,c=t.links.filter((function(t){return t.target.column==s&&t.circularLinkType==l})),"bottom"==e.circularLinkType?c.sort(I):c.sort(P),u=0,c.forEach((function(t,n){t.circularLinkID==e.circularLinkID&&(e.circularPathData.rightSmallArcRadius=10+e.width/2+u,e.circularPathData.rightLargeArcRadius=10+e.width/2+n*r+u),u+=t.width})),"bottom"==e.circularLinkType?(e.circularPathData.verticalFullExtent=Math.max(i,e.source.y1,e.target.y1)+25+e.circularPathData.verticalBuffer,e.circularPathData.verticalLeftInnerExtent=e.circularPathData.verticalFullExtent-e.circularPathData.leftLargeArcRadius,e.circularPathData.verticalRightInnerExtent=e.circularPathData.verticalFullExtent-e.circularPathData.rightLargeArcRadius):(e.circularPathData.verticalFullExtent=o-25-e.circularPathData.verticalBuffer,e.circularPathData.verticalLeftInnerExtent=e.circularPathData.verticalFullExtent+e.circularPathData.leftLargeArcRadius,e.circularPathData.verticalRightInnerExtent=e.circularPathData.verticalFullExtent+e.circularPathData.rightLargeArcRadius)}e.circularPathData.leftInnerExtent=e.circularPathData.sourceX+e.circularPathData.leftNodeBuffer,e.circularPathData.rightInnerExtent=e.circularPathData.targetX-e.circularPathData.rightNodeBuffer,e.circularPathData.leftFullExtent=e.circularPathData.sourceX+e.circularPathData.leftLargeArcRadius+e.circularPathData.leftNodeBuffer,e.circularPathData.rightFullExtent=e.circularPathData.targetX-e.circularPathData.rightLargeArcRadius-e.circularPathData.rightNodeBuffer}if(e.circular)e.path=function(t){var e="";e="top"==t.circularLinkType?"M"+t.circularPathData.sourceX+" "+t.circularPathData.sourceY+" L"+t.circularPathData.leftInnerExtent+" "+t.circularPathData.sourceY+" A"+t.circularPathData.leftLargeArcRadius+" "+t.circularPathData.leftSmallArcRadius+" 0 0 0 "+t.circularPathData.leftFullExtent+" "+(t.circularPathData.sourceY-t.circularPathData.leftSmallArcRadius)+" L"+t.circularPathData.leftFullExtent+" "+t.circularPathData.verticalLeftInnerExtent+" A"+t.circularPathData.leftLargeArcRadius+" "+t.circularPathData.leftLargeArcRadius+" 0 0 0 "+t.circularPathData.leftInnerExtent+" "+t.circularPathData.verticalFullExtent+" L"+t.circularPathData.rightInnerExtent+" "+t.circularPathData.verticalFullExtent+" A"+t.circularPathData.rightLargeArcRadius+" "+t.circularPathData.rightLargeArcRadius+" 0 0 0 "+t.circularPathData.rightFullExtent+" "+t.circularPathData.verticalRightInnerExtent+" L"+t.circularPathData.rightFullExtent+" "+(t.circularPathData.targetY-t.circularPathData.rightSmallArcRadius)+" A"+t.circularPathData.rightLargeArcRadius+" "+t.circularPathData.rightSmallArcRadius+" 0 0 0 "+t.circularPathData.rightInnerExtent+" "+t.circularPathData.targetY+" L"+t.circularPathData.targetX+" "+t.circularPathData.targetY:"M"+t.circularPathData.sourceX+" "+t.circularPathData.sourceY+" L"+t.circularPathData.leftInnerExtent+" "+t.circularPathData.sourceY+" A"+t.circularPathData.leftLargeArcRadius+" "+t.circularPathData.leftSmallArcRadius+" 0 0 1 "+t.circularPathData.leftFullExtent+" "+(t.circularPathData.sourceY+t.circularPathData.leftSmallArcRadius)+" L"+t.circularPathData.leftFullExtent+" "+t.circularPathData.verticalLeftInnerExtent+" A"+t.circularPathData.leftLargeArcRadius+" "+t.circularPathData.leftLargeArcRadius+" 0 0 1 "+t.circularPathData.leftInnerExtent+" "+t.circularPathData.verticalFullExtent+" L"+t.circularPathData.rightInnerExtent+" "+t.circularPathData.verticalFullExtent+" A"+t.circularPathData.rightLargeArcRadius+" "+t.circularPathData.rightLargeArcRadius+" 0 0 1 "+t.circularPathData.rightFullExtent+" "+t.circularPathData.verticalRightInnerExtent+" L"+t.circularPathData.rightFullExtent+" "+(t.circularPathData.targetY+t.circularPathData.rightSmallArcRadius)+" A"+t.circularPathData.rightLargeArcRadius+" "+t.circularPathData.rightSmallArcRadius+" 0 0 1 "+t.circularPathData.rightInnerExtent+" "+t.circularPathData.targetY+" L"+t.circularPathData.targetX+" "+t.circularPathData.targetY;return e}(e);else{var f=n.linkHorizontal().source((function(t){return[t.source.x0+(t.source.x1-t.source.x0),t.y0]})).target((function(t){return[t.target.x0,t.y1]}));e.path=f(e)}}))}function E(t,e){return O(t)==O(e)?"bottom"==t.circularLinkType?C(t,e):L(t,e):O(e)-O(t)}function L(t,e){return t.y0-e.y0}function C(t,e){return e.y0-t.y0}function P(t,e){return t.y1-e.y1}function I(t,e){return e.y1-t.y1}function O(t){return t.target.column-t.source.column}function z(t){return t.target.x0-t.source.x1}function D(t,e){var r=T(t),n=z(e)/Math.tan(r);return"up"==H(t)?t.y1+n:t.y1-n}function R(t,e){var r=T(t),n=z(e)/Math.tan(r);return"up"==H(t)?t.y1-n:t.y1+n}function F(t,e,r,n){t.links.forEach((function(i){if(!i.circular&&i.target.column-i.source.column>1){var a=i.source.column+1,o=i.target.column-1,s=1,l=o-a+1;for(s=1;a<=o;a++,s++)t.nodes.forEach((function(o){if(o.column==a){var c,u=s/(l+1),f=Math.pow(1-u,3),h=3*u*Math.pow(1-u,2),p=3*Math.pow(u,2)*(1-u),d=Math.pow(u,3),m=f*i.y0+h*i.y0+p*i.y1+d*i.y1,g=m-i.width/2,v=m+i.width/2;g>o.y0&&g<o.y1?(c=o.y1-g+10,c="bottom"==o.circularLinkType?c:-c,o=N(o,c,e,r),t.nodes.forEach((function(t){b(t,n)!=b(o,n)&&t.column==o.column&&B(o,t)&&N(t,c,e,r)}))):(v>o.y0&&v<o.y1||g<o.y0&&v>o.y1)&&(c=v-o.y0+10,o=N(o,c,e,r),t.nodes.forEach((function(t){b(t,n)!=b(o,n)&&t.column==o.column&&t.y0<o.y1&&t.y1>o.y1&&N(t,c,e,r)})))}}))}}))}function B(t,e){return t.y0>e.y0&&t.y0<e.y1||(t.y1>e.y0&&t.y1<e.y1||t.y0<e.y0&&t.y1>e.y1)}function N(t,e,r,n){return t.y0+e>=r&&t.y1+e<=n&&(t.y0=t.y0+e,t.y1=t.y1+e,t.targetLinks.forEach((function(t){t.y1=t.y1+e})),t.sourceLinks.forEach((function(t){t.y0=t.y0+e}))),t}function j(t,e,r,n){t.nodes.forEach((function(i){n&&i.y+(i.y1-i.y0)>e&&(i.y=i.y-(i.y+(i.y1-i.y0)-e));var a=t.links.filter((function(t){return b(t.source,r)==b(i,r)})),o=a.length;o>1&&a.sort((function(t,e){if(!t.circular&&!e.circular){if(t.target.column==e.target.column)return t.y1-e.y1;if(!V(t,e))return t.y1-e.y1;if(t.target.column>e.target.column){var r=R(e,t);return t.y1-r}if(e.target.column>t.target.column)return R(t,e)-e.y1}return t.circular&&!e.circular?"top"==t.circularLinkType?-1:1:e.circular&&!t.circular?"top"==e.circularLinkType?1:-1:t.circular&&e.circular?t.circularLinkType===e.circularLinkType&&"top"==t.circularLinkType?t.target.column===e.target.column?t.target.y1-e.target.y1:e.target.column-t.target.column:t.circularLinkType===e.circularLinkType&&"bottom"==t.circularLinkType?t.target.column===e.target.column?e.target.y1-t.target.y1:t.target.column-e.target.column:"top"==t.circularLinkType?-1:1:void 0}));var s=i.y0;a.forEach((function(t){t.y0=s+t.width/2,s+=t.width})),a.forEach((function(t,e){if("bottom"==t.circularLinkType){for(var r=e+1,n=0;r<o;r++)n+=a[r].width;t.y0=i.y1-n-t.width/2}}))}))}function U(t,e,r){t.nodes.forEach((function(e){var n=t.links.filter((function(t){return b(t.target,r)==b(e,r)})),i=n.length;i>1&&n.sort((function(t,e){if(!t.circular&&!e.circular){if(t.source.column==e.source.column)return t.y0-e.y0;if(!V(t,e))return t.y0-e.y0;if(e.source.column<t.source.column){var r=D(e,t);return t.y0-r}if(t.source.column<e.source.column)return D(t,e)-e.y0}return t.circular&&!e.circular?"top"==t.circularLinkType?-1:1:e.circular&&!t.circular?"top"==e.circularLinkType?1:-1:t.circular&&e.circular?t.circularLinkType===e.circularLinkType&&"top"==t.circularLinkType?t.source.column===e.source.column?t.source.y1-e.source.y1:t.source.column-e.source.column:t.circularLinkType===e.circularLinkType&&"bottom"==t.circularLinkType?t.source.column===e.source.column?t.source.y1-e.source.y1:e.source.column-t.source.column:"top"==t.circularLinkType?-1:1:void 0}));var a=e.y0;n.forEach((function(t){t.y1=a+t.width/2,a+=t.width})),n.forEach((function(t,r){if("bottom"==t.circularLinkType){for(var a=r+1,o=0;a<i;a++)o+=n[a].width;t.y1=e.y1-o-t.width/2}}))}))}function V(t,e){return H(t)==H(e)}function H(t){return t.y0-t.y1>0?"up":"down"}function q(t,e){return b(t.source,e)==b(t.target,e)}function G(t,r,n){var i=t.nodes,a=t.links,o=!1,s=!1;if(a.forEach((function(t){"top"==t.circularLinkType?o=!0:"bottom"==t.circularLinkType&&(s=!0)})),0==o||0==s){var l=e.min(i,(function(t){return t.y0})),c=(n-r)/(e.max(i,(function(t){return t.y1}))-l);i.forEach((function(t){var e=(t.y1-t.y0)*c;t.y0=(t.y0-l)*c,t.y1=t.y0+e})),a.forEach((function(t){t.y0=(t.y0-l)*c,t.y1=(t.y1-l)*c,t.width=t.width*c}))}}t.sankeyCircular=function(){var t,n,i=0,a=0,b=1,T=1,A=24,M=g,E=o,L=v,C=y,P=32,I=2,O=null;function z(){var t={nodes:L.apply(null,arguments),links:C.apply(null,arguments)};D(t),_(t,M,O),R(t),B(t),w(t,M),N(t,P,M),V(t);for(var e=4,r=0;r<e;r++)j(t,T,M),U(t,T,M),F(t,a,T,M),j(t,T,M),U(t,T,M);return G(t,a,T),S(t,I,T,M),t}function D(t){t.nodes.forEach((function(t,e){t.index=e,t.sourceLinks=[],t.targetLinks=[]}));var e=r.map(t.nodes,M);return t.links.forEach((function(t,r){t.index=r;var n=t.source,i=t.target;"object"!==(void 0===n?"undefined":l(n))&&(n=t.source=x(e,n)),"object"!==(void 0===i?"undefined":l(i))&&(i=t.target=x(e,i)),n.sourceLinks.push(t),i.targetLinks.push(t)})),t}function R(t){t.nodes.forEach((function(t){t.partOfCycle=!1,t.value=Math.max(e.sum(t.sourceLinks,h),e.sum(t.targetLinks,h)),t.sourceLinks.forEach((function(e){e.circular&&(t.partOfCycle=!0,t.circularLinkType=e.circularLinkType)})),t.targetLinks.forEach((function(e){e.circular&&(t.partOfCycle=!0,t.circularLinkType=e.circularLinkType)}))}))}function B(t){var e,r,n;for(e=t.nodes,r=[],n=0;e.length;++n,e=r,r=[])e.forEach((function(t){t.depth=n,t.sourceLinks.forEach((function(t){r.indexOf(t.target)<0&&!t.circular&&r.push(t.target)}))}));for(e=t.nodes,r=[],n=0;e.length;++n,e=r,r=[])e.forEach((function(t){t.height=n,t.targetLinks.forEach((function(t){r.indexOf(t.source)<0&&!t.circular&&r.push(t.source)}))}));t.nodes.forEach((function(t){t.column=Math.floor(E.call(null,t,n))}))}function N(o,s,l){var c=r.nest().key((function(t){return t.column})).sortKeys(e.ascending).entries(o.nodes).map((function(t){return t.values}));!function(r){if(n){var s=1/0;c.forEach((function(t){var e=T*n/(t.length+1);s=e<s?e:s})),t=s}var l=e.min(c,(function(r){return(T-a-(r.length-1)*t)/e.sum(r,h)}));l*=.3,o.links.forEach((function(t){t.width=t.value*l}));var u=function(t){var r=0,n=0,i=0,a=0,o=e.max(t.nodes,(function(t){return t.column}));return t.links.forEach((function(t){t.circular&&("top"==t.circularLinkType?r+=t.width:n+=t.width,0==t.target.column&&(a+=t.width),t.source.column==o&&(i+=t.width))})),{top:r=r>0?r+25+10:r,bottom:n=n>0?n+25+10:n,left:a=a>0?a+25+10:a,right:i=i>0?i+25+10:i}}(o),f=function(t,r){var n=e.max(t.nodes,(function(t){return t.column})),o=b-i,s=T-a,l=o/(o+r.right+r.left),c=s/(s+r.top+r.bottom);return i=i*l+r.left,b=0==r.right?b:b*l,a=a*c+r.top,T*=c,t.nodes.forEach((function(t){t.x0=i+t.column*((b-i-A)/n),t.x1=t.x0+A})),c}(o,u);l*=f,o.links.forEach((function(t){t.width=t.value*l})),c.forEach((function(t){var e=t.length;t.forEach((function(t,n){t.depth==c.length-1&&1==e||0==t.depth&&1==e?(t.y0=T/2-t.value*l,t.y1=t.y0+t.value*l):t.partOfCycle?0==k(t,r)?(t.y0=T/2+n,t.y1=t.y0+t.value*l):"top"==t.circularLinkType?(t.y0=a+n,t.y1=t.y0+t.value*l):(t.y0=T-t.value*l-n,t.y1=t.y0+t.value*l):0==u.top||0==u.bottom?(t.y0=(T-a)/e*n,t.y1=t.y0+t.value*l):(t.y0=(T-a)/2-e/2+n,t.y1=t.y0+t.value*l)}))}))}(l),y();for(var u=1,g=s;g>0;--g)v(u*=.99,l),y();function v(t,r){var n=c.length;c.forEach((function(i){var a=i.length,o=i[0].depth;i.forEach((function(i){var s;if(i.sourceLinks.length||i.targetLinks.length)if(i.partOfCycle&&k(i,r)>0);else if(0==o&&1==a)s=i.y1-i.y0,i.y0=T/2-s/2,i.y1=T/2+s/2;else if(o==n-1&&1==a)s=i.y1-i.y0,i.y0=T/2-s/2,i.y1=T/2+s/2;else{var l=e.mean(i.sourceLinks,m),c=e.mean(i.targetLinks,d),u=((l&&c?(l+c)/2:l||c)-p(i))*t;i.y0+=u,i.y1+=u}}))}))}function y(){c.forEach((function(e){var r,n,i,o=a,s=e.length;for(e.sort(f),i=0;i<s;++i)(n=o-(r=e[i]).y0)>0&&(r.y0+=n,r.y1+=n),o=r.y1+t;if((n=o-t-T)>0)for(o=r.y0-=n,r.y1-=n,i=s-2;i>=0;--i)(n=(r=e[i]).y1+t-o)>0&&(r.y0-=n,r.y1-=n),o=r.y0}))}}function V(t){t.nodes.forEach((function(t){t.sourceLinks.sort(u),t.targetLinks.sort(c)})),t.nodes.forEach((function(t){var e=t.y0,r=e,n=t.y1,i=n;t.sourceLinks.forEach((function(t){t.circular?(t.y0=n-t.width/2,n-=t.width):(t.y0=e+t.width/2,e+=t.width)})),t.targetLinks.forEach((function(t){t.circular?(t.y1=i-t.width/2,i-=t.width):(t.y1=r+t.width/2,r+=t.width)}))}))}return z.nodeId=function(t){return arguments.length?(M="function"==typeof t?t:s(t),z):M},z.nodeAlign=function(t){return arguments.length?(E="function"==typeof t?t:s(t),z):E},z.nodeWidth=function(t){return arguments.length?(A=+t,z):A},z.nodePadding=function(e){return arguments.length?(t=+e,z):t},z.nodes=function(t){return arguments.length?(L="function"==typeof t?t:s(t),z):L},z.links=function(t){return arguments.length?(C="function"==typeof t?t:s(t),z):C},z.size=function(t){return arguments.length?(i=a=0,b=+t[0],T=+t[1],z):[b-i,T-a]},z.extent=function(t){return arguments.length?(i=+t[0][0],b=+t[1][0],a=+t[0][1],T=+t[1][1],z):[[i,a],[b,T]]},z.iterations=function(t){return arguments.length?(P=+t,z):P},z.circularLinkGap=function(t){return arguments.length?(I=+t,z):I},z.nodePaddingRatio=function(t){return arguments.length?(n=+t,z):n},z.sortNodes=function(t){return arguments.length?(O=t,z):O},z.update=function(t){return w(t,M),V(t),t.links.forEach((function(t){t.circular&&(t.circularLinkType=t.y0+t.y1<T?"top":"bottom",t.source.circularLinkType=t.circularLinkType,t.target.circularLinkType=t.circularLinkType)})),j(t,T,M,!1),U(t,T,M),S(t,I,T,M),t},z},t.sankeyCenter=function(t){return t.targetLinks.length?t.depth:t.sourceLinks.length?e.min(t.sourceLinks,a)-1:0},t.sankeyLeft=function(t){return t.depth},t.sankeyRight=function(t,e){return e-1-t.height},t.sankeyJustify=o,Object.defineProperty(t,"__esModule",{value:!0})}))},{"d3-array":155,"d3-collection":156,"d3-shape":167,"elementary-circuits-directed-graph":180}],57:[function(t,e,r){!function(n,i){"object"==typeof r&&void 0!==e?i(r,t("d3-array"),t("d3-collection"),t("d3-shape")):i(n.d3=n.d3||{},n.d3,n.d3,n.d3)}(this,(function(t,e,r,n){"use strict";function i(t){return t.target.depth}function a(t,e){return t.sourceLinks.length?t.depth:e-1}function o(t){return function(){return t}}function s(t,e){return c(t.source,e.source)||t.index-e.index}function l(t,e){return c(t.target,e.target)||t.index-e.index}function c(t,e){return t.y0-e.y0}function u(t){return t.value}function f(t){return(t.y0+t.y1)/2}function h(t){return f(t.source)*t.value}function p(t){return f(t.target)*t.value}function d(t){return t.index}function m(t){return t.nodes}function g(t){return t.links}function v(t,e){var r=t.get(e);if(!r)throw new Error("missing: "+e);return r}function y(t){return[t.source.x1,t.y0]}function x(t){return[t.target.x0,t.y1]}t.sankey=function(){var t=0,n=0,i=1,y=1,x=24,b=8,_=d,w=a,T=m,k=g,A=32;function M(){var t={nodes:T.apply(null,arguments),links:k.apply(null,arguments)};return S(t),E(t),L(t),C(t),P(t),t}function S(t){t.nodes.forEach((function(t,e){t.index=e,t.sourceLinks=[],t.targetLinks=[]}));var e=r.map(t.nodes,_);t.links.forEach((function(t,r){t.index=r;var n=t.source,i=t.target;"object"!=typeof n&&(n=t.source=v(e,n)),"object"!=typeof i&&(i=t.target=v(e,i)),n.sourceLinks.push(t),i.targetLinks.push(t)}))}function E(t){t.nodes.forEach((function(t){t.value=Math.max(e.sum(t.sourceLinks,u),e.sum(t.targetLinks,u))}))}function L(e){var r,n,a;for(r=e.nodes,n=[],a=0;r.length;++a,r=n,n=[])r.forEach((function(t){t.depth=a,t.sourceLinks.forEach((function(t){n.indexOf(t.target)<0&&n.push(t.target)}))}));for(r=e.nodes,n=[],a=0;r.length;++a,r=n,n=[])r.forEach((function(t){t.height=a,t.targetLinks.forEach((function(t){n.indexOf(t.source)<0&&n.push(t.source)}))}));var o=(i-t-x)/(a-1);e.nodes.forEach((function(e){e.x1=(e.x0=t+Math.max(0,Math.min(a-1,Math.floor(w.call(null,e,a))))*o)+x}))}function C(t){var i=r.nest().key((function(t){return t.x0})).sortKeys(e.ascending).entries(t.nodes).map((function(t){return t.values}));!function(){var r=e.max(i,(function(t){return t.length})),a=2/3*(y-n)/(r-1);b>a&&(b=a);var o=e.min(i,(function(t){return(y-n-(t.length-1)*b)/e.sum(t,u)}));i.forEach((function(t){t.forEach((function(t,e){t.y1=(t.y0=e)+t.value*o}))})),t.links.forEach((function(t){t.width=t.value*o}))}(),d();for(var a=1,o=A;o>0;--o)l(a*=.99),d(),s(a),d();function s(t){i.forEach((function(r){r.forEach((function(r){if(r.targetLinks.length){var n=(e.sum(r.targetLinks,h)/e.sum(r.targetLinks,u)-f(r))*t;r.y0+=n,r.y1+=n}}))}))}function l(t){i.slice().reverse().forEach((function(r){r.forEach((function(r){if(r.sourceLinks.length){var n=(e.sum(r.sourceLinks,p)/e.sum(r.sourceLinks,u)-f(r))*t;r.y0+=n,r.y1+=n}}))}))}function d(){i.forEach((function(t){var e,r,i,a=n,o=t.length;for(t.sort(c),i=0;i<o;++i)(r=a-(e=t[i]).y0)>0&&(e.y0+=r,e.y1+=r),a=e.y1+b;if((r=a-b-y)>0)for(a=e.y0-=r,e.y1-=r,i=o-2;i>=0;--i)(r=(e=t[i]).y1+b-a)>0&&(e.y0-=r,e.y1-=r),a=e.y0}))}}function P(t){t.nodes.forEach((function(t){t.sourceLinks.sort(l),t.targetLinks.sort(s)})),t.nodes.forEach((function(t){var e=t.y0,r=e;t.sourceLinks.forEach((function(t){t.y0=e+t.width/2,e+=t.width})),t.targetLinks.forEach((function(t){t.y1=r+t.width/2,r+=t.width}))}))}return M.update=function(t){return P(t),t},M.nodeId=function(t){return arguments.length?(_="function"==typeof t?t:o(t),M):_},M.nodeAlign=function(t){return arguments.length?(w="function"==typeof t?t:o(t),M):w},M.nodeWidth=function(t){return arguments.length?(x=+t,M):x},M.nodePadding=function(t){return arguments.length?(b=+t,M):b},M.nodes=function(t){return arguments.length?(T="function"==typeof t?t:o(t),M):T},M.links=function(t){return arguments.length?(k="function"==typeof t?t:o(t),M):k},M.size=function(e){return arguments.length?(t=n=0,i=+e[0],y=+e[1],M):[i-t,y-n]},M.extent=function(e){return arguments.length?(t=+e[0][0],i=+e[1][0],n=+e[0][1],y=+e[1][1],M):[[t,n],[i,y]]},M.iterations=function(t){return arguments.length?(A=+t,M):A},M},t.sankeyCenter=function(t){return t.targetLinks.length?t.depth:t.sourceLinks.length?e.min(t.sourceLinks,i)-1:0},t.sankeyLeft=function(t){return t.depth},t.sankeyRight=function(t,e){return e-1-t.height},t.sankeyJustify=a,t.sankeyLinkHorizontal=function(){return n.linkHorizontal().source(y).target(x)},Object.defineProperty(t,"__esModule",{value:!0})}))},{"d3-array":155,"d3-collection":156,"d3-shape":167}],58:[function(t,e,r){(function(){var t={version:"3.8.0"},r=[].slice,n=function(t){return r.call(t)},i=self.document;function a(t){return t&&(t.ownerDocument||t.document||t).documentElement}function o(t){return t&&(t.ownerDocument&&t.ownerDocument.defaultView||t.document&&t||t.defaultView)}if(i)try{n(i.documentElement.childNodes)[0].nodeType}catch(t){n=function(t){for(var e=t.length,r=new Array(e);e--;)r[e]=t[e];return r}}if(Date.now||(Date.now=function(){return+new Date}),i)try{i.createElement("DIV").style.setProperty("opacity",0,"")}catch(t){var s=this.Element.prototype,l=s.setAttribute,c=s.setAttributeNS,u=this.CSSStyleDeclaration.prototype,f=u.setProperty;s.setAttribute=function(t,e){l.call(this,t,e+"")},s.setAttributeNS=function(t,e,r){c.call(this,t,e,r+"")},u.setProperty=function(t,e,r){f.call(this,t,e+"",r)}}function h(t,e){return t<e?-1:t>e?1:t>=e?0:NaN}function p(t){return null===t?NaN:+t}function d(t){return!isNaN(t)}function m(t){return{left:function(e,r,n,i){for(arguments.length<3&&(n=0),arguments.length<4&&(i=e.length);n<i;){var a=n+i>>>1;t(e[a],r)<0?n=a+1:i=a}return n},right:function(e,r,n,i){for(arguments.length<3&&(n=0),arguments.length<4&&(i=e.length);n<i;){var a=n+i>>>1;t(e[a],r)>0?i=a:n=a+1}return n}}}t.ascending=h,t.descending=function(t,e){return e<t?-1:e>t?1:e>=t?0:NaN},t.min=function(t,e){var r,n,i=-1,a=t.length;if(1===arguments.length){for(;++i<a;)if(null!=(n=t[i])&&n>=n){r=n;break}for(;++i<a;)null!=(n=t[i])&&r>n&&(r=n)}else{for(;++i<a;)if(null!=(n=e.call(t,t[i],i))&&n>=n){r=n;break}for(;++i<a;)null!=(n=e.call(t,t[i],i))&&r>n&&(r=n)}return r},t.max=function(t,e){var r,n,i=-1,a=t.length;if(1===arguments.length){for(;++i<a;)if(null!=(n=t[i])&&n>=n){r=n;break}for(;++i<a;)null!=(n=t[i])&&n>r&&(r=n)}else{for(;++i<a;)if(null!=(n=e.call(t,t[i],i))&&n>=n){r=n;break}for(;++i<a;)null!=(n=e.call(t,t[i],i))&&n>r&&(r=n)}return r},t.extent=function(t,e){var r,n,i,a=-1,o=t.length;if(1===arguments.length){for(;++a<o;)if(null!=(n=t[a])&&n>=n){r=i=n;break}for(;++a<o;)null!=(n=t[a])&&(r>n&&(r=n),i<n&&(i=n))}else{for(;++a<o;)if(null!=(n=e.call(t,t[a],a))&&n>=n){r=i=n;break}for(;++a<o;)null!=(n=e.call(t,t[a],a))&&(r>n&&(r=n),i<n&&(i=n))}return[r,i]},t.sum=function(t,e){var r,n=0,i=t.length,a=-1;if(1===arguments.length)for(;++a<i;)d(r=+t[a])&&(n+=r);else for(;++a<i;)d(r=+e.call(t,t[a],a))&&(n+=r);return n},t.mean=function(t,e){var r,n=0,i=t.length,a=-1,o=i;if(1===arguments.length)for(;++a<i;)d(r=p(t[a]))?n+=r:--o;else for(;++a<i;)d(r=p(e.call(t,t[a],a)))?n+=r:--o;if(o)return n/o},t.quantile=function(t,e){var r=(t.length-1)*e+1,n=Math.floor(r),i=+t[n-1],a=r-n;return a?i+a*(t[n]-i):i},t.median=function(e,r){var n,i=[],a=e.length,o=-1;if(1===arguments.length)for(;++o<a;)d(n=p(e[o]))&&i.push(n);else for(;++o<a;)d(n=p(r.call(e,e[o],o)))&&i.push(n);if(i.length)return t.quantile(i.sort(h),.5)},t.variance=function(t,e){var r,n,i=t.length,a=0,o=0,s=-1,l=0;if(1===arguments.length)for(;++s<i;)d(r=p(t[s]))&&(o+=(n=r-a)*(r-(a+=n/++l)));else for(;++s<i;)d(r=p(e.call(t,t[s],s)))&&(o+=(n=r-a)*(r-(a+=n/++l)));if(l>1)return o/(l-1)},t.deviation=function(){var e=t.variance.apply(this,arguments);return e?Math.sqrt(e):e};var g=m(h);function v(t){return t.length}t.bisectLeft=g.left,t.bisect=t.bisectRight=g.right,t.bisector=function(t){return m(1===t.length?function(e,r){return h(t(e),r)}:t)},t.shuffle=function(t,e,r){(a=arguments.length)<3&&(r=t.length,a<2&&(e=0));for(var n,i,a=r-e;a;)i=Math.random()*a--|0,n=t[a+e],t[a+e]=t[i+e],t[i+e]=n;return t},t.permute=function(t,e){for(var r=e.length,n=new Array(r);r--;)n[r]=t[e[r]];return n},t.pairs=function(t){for(var e=0,r=t.length-1,n=t[0],i=new Array(r<0?0:r);e<r;)i[e]=[n,n=t[++e]];return i},t.transpose=function(e){if(!(a=e.length))return[];for(var r=-1,n=t.min(e,v),i=new Array(n);++r<n;)for(var a,o=-1,s=i[r]=new Array(a);++o<a;)s[o]=e[o][r];return i},t.zip=function(){return t.transpose(arguments)},t.keys=function(t){var e=[];for(var r in t)e.push(r);return e},t.values=function(t){var e=[];for(var r in t)e.push(t[r]);return e},t.entries=function(t){var e=[];for(var r in t)e.push({key:r,value:t[r]});return e},t.merge=function(t){for(var e,r,n,i=t.length,a=-1,o=0;++a<i;)o+=t[a].length;for(r=new Array(o);--i>=0;)for(e=(n=t[i]).length;--e>=0;)r[--o]=n[e];return r};var y=Math.abs;function x(t){for(var e=1;t*e%1;)e*=10;return e}function b(t,e){for(var r in e)Object.defineProperty(t.prototype,r,{value:e[r],enumerable:!1})}function _(){this._=Object.create(null)}t.range=function(t,e,r){if(arguments.length<3&&(r=1,arguments.length<2&&(e=t,t=0)),(e-t)/r==1/0)throw new Error("infinite range");var n,i=[],a=x(y(r)),o=-1;if(t*=a,e*=a,(r*=a)<0)for(;(n=t+r*++o)>e;)i.push(n/a);else for(;(n=t+r*++o)<e;)i.push(n/a);return i},t.map=function(t,e){var r=new _;if(t instanceof _)t.forEach((function(t,e){r.set(t,e)}));else if(Array.isArray(t)){var n,i=-1,a=t.length;if(1===arguments.length)for(;++i<a;)r.set(i,t[i]);else for(;++i<a;)r.set(e.call(t,n=t[i],i),n)}else for(var o in t)r.set(o,t[o]);return r};function w(t){return"__proto__"==(t+="")||"\0"===t[0]?"\0"+t:t}function T(t){return"\0"===(t+="")[0]?t.slice(1):t}function k(t){return w(t)in this._}function A(t){return(t=w(t))in this._&&delete this._[t]}function M(){var t=[];for(var e in this._)t.push(T(e));return t}function S(){var t=0;for(var e in this._)++t;return t}function E(){for(var t in this._)return!1;return!0}function L(){this._=Object.create(null)}function C(t){return t}function P(t,e,r){return function(){var n=r.apply(e,arguments);return n===e?t:n}}function I(t,e){if(e in t)return e;e=e.charAt(0).toUpperCase()+e.slice(1);for(var r=0,n=O.length;r<n;++r){var i=O[r]+e;if(i in t)return i}}b(_,{has:k,get:function(t){return this._[w(t)]},set:function(t,e){return this._[w(t)]=e},remove:A,keys:M,values:function(){var t=[];for(var e in this._)t.push(this._[e]);return t},entries:function(){var t=[];for(var e in this._)t.push({key:T(e),value:this._[e]});return t},size:S,empty:E,forEach:function(t){for(var e in this._)t.call(this,T(e),this._[e])}}),t.nest=function(){var e,r,n={},i=[],a=[];function o(t,a,s){if(s>=i.length)return r?r.call(n,a):e?a.sort(e):a;for(var l,c,u,f,h=-1,p=a.length,d=i[s++],m=new _;++h<p;)(f=m.get(l=d(c=a[h])))?f.push(c):m.set(l,[c]);return t?(c=t(),u=function(e,r){c.set(e,o(t,r,s))}):(c={},u=function(e,r){c[e]=o(t,r,s)}),m.forEach(u),c}return n.map=function(t,e){return o(e,t,0)},n.entries=function(e){return function t(e,r){if(r>=i.length)return e;var n=[],o=a[r++];return e.forEach((function(e,i){n.push({key:e,values:t(i,r)})})),o?n.sort((function(t,e){return o(t.key,e.key)})):n}(o(t.map,e,0),0)},n.key=function(t){return i.push(t),n},n.sortKeys=function(t){return a[i.length-1]=t,n},n.sortValues=function(t){return e=t,n},n.rollup=function(t){return r=t,n},n},t.set=function(t){var e=new L;if(t)for(var r=0,n=t.length;r<n;++r)e.add(t[r]);return e},b(L,{has:k,add:function(t){return this._[w(t+="")]=!0,t},remove:A,values:M,size:S,empty:E,forEach:function(t){for(var e in this._)t.call(this,T(e))}}),t.behavior={},t.rebind=function(t,e){for(var r,n=1,i=arguments.length;++n<i;)t[r=arguments[n]]=P(t,e,e[r]);return t};var O=["webkit","ms","moz","Moz","o","O"];function z(){}function D(){}function R(t){var e=[],r=new _;function n(){for(var r,n=e,i=-1,a=n.length;++i<a;)(r=n[i].on)&&r.apply(this,arguments);return t}return n.on=function(n,i){var a,o=r.get(n);return arguments.length<2?o&&o.on:(o&&(o.on=null,e=e.slice(0,a=e.indexOf(o)).concat(e.slice(a+1)),r.remove(n)),i&&e.push(r.set(n,{on:i})),t)},n}function F(){t.event.preventDefault()}function B(){for(var e,r=t.event;e=r.sourceEvent;)r=e;return r}function N(e){for(var r=new D,n=0,i=arguments.length;++n<i;)r[arguments[n]]=R(r);return r.of=function(n,i){return function(a){try{var o=a.sourceEvent=t.event;a.target=e,t.event=a,r[a.type].apply(n,i)}finally{t.event=o}}},r}t.dispatch=function(){for(var t=new D,e=-1,r=arguments.length;++e<r;)t[arguments[e]]=R(t);return t},D.prototype.on=function(t,e){var r=t.indexOf("."),n="";if(r>=0&&(n=t.slice(r+1),t=t.slice(0,r)),t)return arguments.length<2?this[t].on(n):this[t].on(n,e);if(2===arguments.length){if(null==e)for(t in this)this.hasOwnProperty(t)&&this[t].on(n,null);return this}},t.event=null,t.requote=function(t){return t.replace(j,"\\$&")};var j=/[\\\^\$\*\+\?\|\[\]\(\)\.\{\}]/g,U={}.__proto__?function(t,e){t.__proto__=e}:function(t,e){for(var r in e)t[r]=e[r]};function V(t){return U(t,Y),t}var H=function(t,e){return e.querySelector(t)},q=function(t,e){return e.querySelectorAll(t)},G=function(t,e){var r=t.matches||t[I(t,"matchesSelector")];return(G=function(t,e){return r.call(t,e)})(t,e)};"function"==typeof Sizzle&&(H=function(t,e){return Sizzle(t,e)[0]||null},q=Sizzle,G=Sizzle.matchesSelector),t.selection=function(){return t.select(i.documentElement)};var Y=t.selection.prototype=[];function W(t){return"function"==typeof t?t:function(){return H(t,this)}}function X(t){return"function"==typeof t?t:function(){return q(t,this)}}Y.select=function(t){var e,r,n,i,a=[];t=W(t);for(var o=-1,s=this.length;++o<s;){a.push(e=[]),e.parentNode=(n=this[o]).parentNode;for(var l=-1,c=n.length;++l<c;)(i=n[l])?(e.push(r=t.call(i,i.__data__,l,o)),r&&"__data__"in i&&(r.__data__=i.__data__)):e.push(null)}return V(a)},Y.selectAll=function(t){var e,r,i=[];t=X(t);for(var a=-1,o=this.length;++a<o;)for(var s=this[a],l=-1,c=s.length;++l<c;)(r=s[l])&&(i.push(e=n(t.call(r,r.__data__,l,a))),e.parentNode=r);return V(i)};var Z="http://www.w3.org/1999/xhtml",J={svg:"http://www.w3.org/2000/svg",xhtml:Z,xlink:"http://www.w3.org/1999/xlink",xml:"http://www.w3.org/XML/1998/namespace",xmlns:"http://www.w3.org/2000/xmlns/"};function K(e,r){return e=t.ns.qualify(e),null==r?e.local?function(){this.removeAttributeNS(e.space,e.local)}:function(){this.removeAttribute(e)}:"function"==typeof r?e.local?function(){var t=r.apply(this,arguments);null==t?this.removeAttributeNS(e.space,e.local):this.setAttributeNS(e.space,e.local,t)}:function(){var t=r.apply(this,arguments);null==t?this.removeAttribute(e):this.setAttribute(e,t)}:e.local?function(){this.setAttributeNS(e.space,e.local,r)}:function(){this.setAttribute(e,r)}}function Q(t){return t.trim().replace(/\s+/g," ")}function $(e){return new RegExp("(?:^|\\s+)"+t.requote(e)+"(?:\\s+|$)","g")}function tt(t){return(t+"").trim().split(/^|\s+/)}function et(t,e){var r=(t=tt(t).map(rt)).length;return"function"==typeof e?function(){for(var n=-1,i=e.apply(this,arguments);++n<r;)t[n](this,i)}:function(){for(var n=-1;++n<r;)t[n](this,e)}}function rt(t){var e=$(t);return function(r,n){if(i=r.classList)return n?i.add(t):i.remove(t);var i=r.getAttribute("class")||"";n?(e.lastIndex=0,e.test(i)||r.setAttribute("class",Q(i+" "+t))):r.setAttribute("class",Q(i.replace(e," ")))}}function nt(t,e,r){return null==e?function(){this.style.removeProperty(t)}:"function"==typeof e?function(){var n=e.apply(this,arguments);null==n?this.style.removeProperty(t):this.style.setProperty(t,n,r)}:function(){this.style.setProperty(t,e,r)}}function it(t,e){return null==e?function(){delete this[t]}:"function"==typeof e?function(){var r=e.apply(this,arguments);null==r?delete this[t]:this[t]=r}:function(){this[t]=e}}function at(e){return"function"==typeof e?e:(e=t.ns.qualify(e)).local?function(){return this.ownerDocument.createElementNS(e.space,e.local)}:function(){var t=this.ownerDocument,r=this.namespaceURI;return r===Z&&t.documentElement.namespaceURI===Z?t.createElement(e):t.createElementNS(r,e)}}function ot(){var t=this.parentNode;t&&t.removeChild(this)}function st(t){return{__data__:t}}function lt(t){return function(){return G(this,t)}}function ct(t){return arguments.length||(t=h),function(e,r){return e&&r?t(e.__data__,r.__data__):!e-!r}}function ut(t,e){for(var r=0,n=t.length;r<n;r++)for(var i,a=t[r],o=0,s=a.length;o<s;o++)(i=a[o])&&e(i,o,r);return t}function ft(t){return U(t,ht),t}t.ns={prefix:J,qualify:function(t){var e=t.indexOf(":"),r=t;return e>=0&&"xmlns"!==(r=t.slice(0,e))&&(t=t.slice(e+1)),J.hasOwnProperty(r)?{space:J[r],local:t}:t}},Y.attr=function(e,r){if(arguments.length<2){if("string"==typeof e){var n=this.node();return(e=t.ns.qualify(e)).local?n.getAttributeNS(e.space,e.local):n.getAttribute(e)}for(r in e)this.each(K(r,e[r]));return this}return this.each(K(e,r))},Y.classed=function(t,e){if(arguments.length<2){if("string"==typeof t){var r=this.node(),n=(t=tt(t)).length,i=-1;if(e=r.classList){for(;++i<n;)if(!e.contains(t[i]))return!1}else for(e=r.getAttribute("class");++i<n;)if(!$(t[i]).test(e))return!1;return!0}for(e in t)this.each(et(e,t[e]));return this}return this.each(et(t,e))},Y.style=function(t,e,r){var n=arguments.length;if(n<3){if("string"!=typeof t){for(r in n<2&&(e=""),t)this.each(nt(r,t[r],e));return this}if(n<2){var i=this.node();return o(i).getComputedStyle(i,null).getPropertyValue(t)}r=""}return this.each(nt(t,e,r))},Y.property=function(t,e){if(arguments.length<2){if("string"==typeof t)return this.node()[t];for(e in t)this.each(it(e,t[e]));return this}return this.each(it(t,e))},Y.text=function(t){return arguments.length?this.each("function"==typeof t?function(){var e=t.apply(this,arguments);this.textContent=null==e?"":e}:null==t?function(){this.textContent=""}:function(){this.textContent=t}):this.node().textContent},Y.html=function(t){return arguments.length?this.each("function"==typeof t?function(){var e=t.apply(this,arguments);this.innerHTML=null==e?"":e}:null==t?function(){this.innerHTML=""}:function(){this.innerHTML=t}):this.node().innerHTML},Y.append=function(t){return t=at(t),this.select((function(){return this.appendChild(t.apply(this,arguments))}))},Y.insert=function(t,e){return t=at(t),e=W(e),this.select((function(){return this.insertBefore(t.apply(this,arguments),e.apply(this,arguments)||null)}))},Y.remove=function(){return this.each(ot)},Y.data=function(t,e){var r,n,i=-1,a=this.length;if(!arguments.length){for(t=new Array(a=(r=this[0]).length);++i<a;)(n=r[i])&&(t[i]=n.__data__);return t}function o(t,r){var n,i,a,o=t.length,u=r.length,f=Math.min(o,u),h=new Array(u),p=new Array(u),d=new Array(o);if(e){var m,g=new _,v=new Array(o);for(n=-1;++n<o;)(i=t[n])&&(g.has(m=e.call(i,i.__data__,n))?d[n]=i:g.set(m,i),v[n]=m);for(n=-1;++n<u;)(i=g.get(m=e.call(r,a=r[n],n)))?!0!==i&&(h[n]=i,i.__data__=a):p[n]=st(a),g.set(m,!0);for(n=-1;++n<o;)n in v&&!0!==g.get(v[n])&&(d[n]=t[n])}else{for(n=-1;++n<f;)i=t[n],a=r[n],i?(i.__data__=a,h[n]=i):p[n]=st(a);for(;n<u;++n)p[n]=st(r[n]);for(;n<o;++n)d[n]=t[n]}p.update=h,p.parentNode=h.parentNode=d.parentNode=t.parentNode,s.push(p),l.push(h),c.push(d)}var s=ft([]),l=V([]),c=V([]);if("function"==typeof t)for(;++i<a;)o(r=this[i],t.call(r,r.parentNode.__data__,i));else for(;++i<a;)o(r=this[i],t);return l.enter=function(){return s},l.exit=function(){return c},l},Y.datum=function(t){return arguments.length?this.property("__data__",t):this.property("__data__")},Y.filter=function(t){var e,r,n,i=[];"function"!=typeof t&&(t=lt(t));for(var a=0,o=this.length;a<o;a++){i.push(e=[]),e.parentNode=(r=this[a]).parentNode;for(var s=0,l=r.length;s<l;s++)(n=r[s])&&t.call(n,n.__data__,s,a)&&e.push(n)}return V(i)},Y.order=function(){for(var t=-1,e=this.length;++t<e;)for(var r,n=this[t],i=n.length-1,a=n[i];--i>=0;)(r=n[i])&&(a&&a!==r.nextSibling&&a.parentNode.insertBefore(r,a),a=r);return this},Y.sort=function(t){t=ct.apply(this,arguments);for(var e=-1,r=this.length;++e<r;)this[e].sort(t);return this.order()},Y.each=function(t){return ut(this,(function(e,r,n){t.call(e,e.__data__,r,n)}))},Y.call=function(t){var e=n(arguments);return t.apply(e[0]=this,e),this},Y.empty=function(){return!this.node()},Y.node=function(){for(var t=0,e=this.length;t<e;t++)for(var r=this[t],n=0,i=r.length;n<i;n++){var a=r[n];if(a)return a}return null},Y.size=function(){var t=0;return ut(this,(function(){++t})),t};var ht=[];function pt(t){var e,r;return function(n,i,a){var o,s=t[a].update,l=s.length;for(a!=r&&(r=a,e=0),i>=e&&(e=i+1);!(o=s[e])&&++e<l;);return o}}function dt(e,r,i){var a="__on"+e,o=e.indexOf("."),s=gt;o>0&&(e=e.slice(0,o));var l=mt.get(e);function c(){var t=this[a];t&&(this.removeEventListener(e,t,t.$),delete this[a])}return l&&(e=l,s=vt),o?r?function(){var t=s(r,n(arguments));c.call(this),this.addEventListener(e,this[a]=t,t.$=i),t._=r}:c:r?z:function(){var r,n=new RegExp("^__on([^.]+)"+t.requote(e)+"$");for(var i in this)if(r=i.match(n)){var a=this[i];this.removeEventListener(r[1],a,a.$),delete this[i]}}}t.selection.enter=ft,t.selection.enter.prototype=ht,ht.append=Y.append,ht.empty=Y.empty,ht.node=Y.node,ht.call=Y.call,ht.size=Y.size,ht.select=function(t){for(var e,r,n,i,a,o=[],s=-1,l=this.length;++s<l;){n=(i=this[s]).update,o.push(e=[]),e.parentNode=i.parentNode;for(var c=-1,u=i.length;++c<u;)(a=i[c])?(e.push(n[c]=r=t.call(i.parentNode,a.__data__,c,s)),r.__data__=a.__data__):e.push(null)}return V(o)},ht.insert=function(t,e){return arguments.length<2&&(e=pt(this)),Y.insert.call(this,t,e)},t.select=function(t){var e;return"string"==typeof t?(e=[H(t,i)]).parentNode=i.documentElement:(e=[t]).parentNode=a(t),V([e])},t.selectAll=function(t){var e;return"string"==typeof t?(e=n(q(t,i))).parentNode=i.documentElement:(e=n(t)).parentNode=null,V([e])},Y.on=function(t,e,r){var n=arguments.length;if(n<3){if("string"!=typeof t){for(r in n<2&&(e=!1),t)this.each(dt(r,t[r],e));return this}if(n<2)return(n=this.node()["__on"+t])&&n._;r=!1}return this.each(dt(t,e,r))};var mt=t.map({mouseenter:"mouseover",mouseleave:"mouseout"});function gt(e,r){return function(n){var i=t.event;t.event=n,r[0]=this.__data__;try{e.apply(this,r)}finally{t.event=i}}}function vt(t,e){var r=gt(t,e);return function(t){var e=t.relatedTarget;e&&(e===this||8&e.compareDocumentPosition(this))||r.call(this,t)}}i&&mt.forEach((function(t){"on"+t in i&&mt.remove(t)}));var yt,xt=0;function bt(e){var r=".dragsuppress-"+ ++xt,n="click"+r,i=t.select(o(e)).on("touchmove"+r,F).on("dragstart"+r,F).on("selectstart"+r,F);if(null==yt&&(yt=!("onselectstart"in e)&&I(e.style,"userSelect")),yt){var s=a(e).style,l=s[yt];s[yt]="none"}return function(t){if(i.on(r,null),yt&&(s[yt]=l),t){var e=function(){i.on(n,null)};i.on(n,(function(){F(),e()}),!0),setTimeout(e,0)}}}t.mouse=function(t){return wt(t,B())};var _t=this.navigator&&/WebKit/.test(this.navigator.userAgent)?-1:0;function wt(e,r){r.changedTouches&&(r=r.changedTouches[0]);var n=e.ownerSVGElement||e;if(n.createSVGPoint){var i=n.createSVGPoint();if(_t<0){var a=o(e);if(a.scrollX||a.scrollY){var s=(n=t.select("body").append("svg").style({position:"absolute",top:0,left:0,margin:0,padding:0,border:"none"},"important"))[0][0].getScreenCTM();_t=!(s.f||s.e),n.remove()}}return _t?(i.x=r.pageX,i.y=r.pageY):(i.x=r.clientX,i.y=r.clientY),[(i=i.matrixTransform(e.getScreenCTM().inverse())).x,i.y]}var l=e.getBoundingClientRect();return[r.clientX-l.left-e.clientLeft,r.clientY-l.top-e.clientTop]}function Tt(){return t.event.changedTouches[0].identifier}t.touch=function(t,e,r){if(arguments.length<3&&(r=e,e=B().changedTouches),e)for(var n,i=0,a=e.length;i<a;++i)if((n=e[i]).identifier===r)return wt(t,n)},t.behavior.drag=function(){var e=N(a,"drag","dragstart","dragend"),r=null,n=s(z,t.mouse,o,"mousemove","mouseup"),i=s(Tt,t.touch,C,"touchmove","touchend");function a(){this.on("mousedown.drag",n).on("touchstart.drag",i)}function s(n,i,a,o,s){return function(){var l,c=this,u=t.event.target.correspondingElement||t.event.target,f=c.parentNode,h=e.of(c,arguments),p=0,d=n(),m=".drag"+(null==d?"":"-"+d),g=t.select(a(u)).on(o+m,x).on(s+m,b),v=bt(u),y=i(f,d);function x(){var t,e,r=i(f,d);r&&(t=r[0]-y[0],e=r[1]-y[1],p|=t|e,y=r,h({type:"drag",x:r[0]+l[0],y:r[1]+l[1],dx:t,dy:e}))}function b(){i(f,d)&&(g.on(o+m,null).on(s+m,null),v(p),h({type:"dragend"}))}l=r?[(l=r.apply(c,arguments)).x-y[0],l.y-y[1]]:[0,0],h({type:"dragstart"})}}return a.origin=function(t){return arguments.length?(r=t,a):r},t.rebind(a,e,"on")},t.touches=function(t,e){return arguments.length<2&&(e=B().touches),e?n(e).map((function(e){var r=wt(t,e);return r.identifier=e.identifier,r})):[]};var kt=1e-6,At=Math.PI,Mt=2*At,St=Mt-kt,Et=At/2,Lt=At/180,Ct=180/At;function Pt(t){return t>1?Et:t<-1?-Et:Math.asin(t)}function It(t){return((t=Math.exp(t))+1/t)/2}var Ot=Math.SQRT2;t.interpolateZoom=function(t,e){var r,n,i=t[0],a=t[1],o=t[2],s=e[0],l=e[1],c=e[2],u=s-i,f=l-a,h=u*u+f*f;if(h<1e-12)n=Math.log(c/o)/Ot,r=function(t){return[i+t*u,a+t*f,o*Math.exp(Ot*t*n)]};else{var p=Math.sqrt(h),d=(c*c-o*o+4*h)/(2*o*2*p),m=(c*c-o*o-4*h)/(2*c*2*p),g=Math.log(Math.sqrt(d*d+1)-d),v=Math.log(Math.sqrt(m*m+1)-m);n=(v-g)/Ot,r=function(t){var e,r=t*n,s=It(g),l=o/(2*p)*(s*(e=Ot*r+g,((e=Math.exp(2*e))-1)/(e+1))-function(t){return((t=Math.exp(t))-1/t)/2}(g));return[i+l*u,a+l*f,o*s/It(Ot*r+g)]}}return r.duration=1e3*n,r},t.behavior.zoom=function(){var e,r,n,a,s,l,c,u,f,h={x:0,y:0,k:1},p=[960,500],d=Rt,m=250,g=0,v="mousedown.zoom",y="mousemove.zoom",x="mouseup.zoom",b="touchstart.zoom",_=N(w,"zoomstart","zoom","zoomend");function w(t){t.on(v,P).on(Dt+".zoom",O).on("dblclick.zoom",z).on(b,I)}function T(t){return[(t[0]-h.x)/h.k,(t[1]-h.y)/h.k]}function k(t){h.k=Math.max(d[0],Math.min(d[1],t))}function A(t,e){e=function(t){return[t[0]*h.k+h.x,t[1]*h.k+h.y]}(e),h.x+=t[0]-e[0],h.y+=t[1]-e[1]}function M(e,n,i,a){e.__chart__={x:h.x,y:h.y,k:h.k},k(Math.pow(2,a)),A(r=n,i),e=t.select(e),m>0&&(e=e.transition().duration(m)),e.call(w.event)}function S(){c&&c.domain(l.range().map((function(t){return(t-h.x)/h.k})).map(l.invert)),f&&f.domain(u.range().map((function(t){return(t-h.y)/h.k})).map(u.invert))}function E(t){g++||t({type:"zoomstart"})}function L(t){S(),t({type:"zoom",scale:h.k,translate:[h.x,h.y]})}function C(t){--g||(t({type:"zoomend"}),r=null)}function P(){var e=this,r=_.of(e,arguments),n=0,i=t.select(o(e)).on(y,l).on(x,c),a=T(t.mouse(e)),s=bt(e);function l(){n=1,A(t.mouse(e),a),L(r)}function c(){i.on(y,null).on(x,null),s(n),C(r)}Di.call(e),E(r)}function I(){var e,r=this,n=_.of(r,arguments),i={},a=0,o=".zoom-"+t.event.changedTouches[0].identifier,l="touchmove"+o,c="touchend"+o,u=[],f=t.select(r),p=bt(r);function d(){var n=t.touches(r);return e=h.k,n.forEach((function(t){t.identifier in i&&(i[t.identifier]=T(t))})),n}function m(){var e=t.event.target;t.select(e).on(l,g).on(c,y),u.push(e);for(var n=t.event.changedTouches,o=0,f=n.length;o<f;++o)i[n[o].identifier]=null;var p=d(),m=Date.now();if(1===p.length){if(m-s<500){var v=p[0];M(r,v,i[v.identifier],Math.floor(Math.log(h.k)/Math.LN2)+1),F()}s=m}else if(p.length>1){v=p[0];var x=p[1],b=v[0]-x[0],_=v[1]-x[1];a=b*b+_*_}}function g(){var o,l,c,u,f=t.touches(r);Di.call(r);for(var h=0,p=f.length;h<p;++h,u=null)if(c=f[h],u=i[c.identifier]){if(l)break;o=c,l=u}if(u){var d=(d=c[0]-o[0])*d+(d=c[1]-o[1])*d,m=a&&Math.sqrt(d/a);o=[(o[0]+c[0])/2,(o[1]+c[1])/2],l=[(l[0]+u[0])/2,(l[1]+u[1])/2],k(m*e)}s=null,A(o,l),L(n)}function y(){if(t.event.touches.length){for(var e=t.event.changedTouches,r=0,a=e.length;r<a;++r)delete i[e[r].identifier];for(var s in i)return void d()}t.selectAll(u).on(o,null),f.on(v,P).on(b,I),p(),C(n)}m(),E(n),f.on(v,null).on(b,m)}function O(){var i=_.of(this,arguments);a?clearTimeout(a):(Di.call(this),e=T(r=n||t.mouse(this)),E(i)),a=setTimeout((function(){a=null,C(i)}),50),F(),k(Math.pow(2,.002*zt())*h.k),A(r,e),L(i)}function z(){var e=t.mouse(this),r=Math.log(h.k)/Math.LN2;M(this,e,T(e),t.event.shiftKey?Math.ceil(r)-1:Math.floor(r)+1)}return Dt||(Dt="onwheel"in i?(zt=function(){return-t.event.deltaY*(t.event.deltaMode?120:1)},"wheel"):"onmousewheel"in i?(zt=function(){return t.event.wheelDelta},"mousewheel"):(zt=function(){return-t.event.detail},"MozMousePixelScroll")),w.event=function(e){e.each((function(){var e=_.of(this,arguments),n=h;Bi?t.select(this).transition().each("start.zoom",(function(){h=this.__chart__||{x:0,y:0,k:1},E(e)})).tween("zoom:zoom",(function(){var i=p[0],a=p[1],o=r?r[0]:i/2,s=r?r[1]:a/2,l=t.interpolateZoom([(o-h.x)/h.k,(s-h.y)/h.k,i/h.k],[(o-n.x)/n.k,(s-n.y)/n.k,i/n.k]);return function(t){var r=l(t),n=i/r[2];this.__chart__=h={x:o-r[0]*n,y:s-r[1]*n,k:n},L(e)}})).each("interrupt.zoom",(function(){C(e)})).each("end.zoom",(function(){C(e)})):(this.__chart__=h,E(e),L(e),C(e))}))},w.translate=function(t){return arguments.length?(h={x:+t[0],y:+t[1],k:h.k},S(),w):[h.x,h.y]},w.scale=function(t){return arguments.length?(h={x:h.x,y:h.y,k:null},k(+t),S(),w):h.k},w.scaleExtent=function(t){return arguments.length?(d=null==t?Rt:[+t[0],+t[1]],w):d},w.center=function(t){return arguments.length?(n=t&&[+t[0],+t[1]],w):n},w.size=function(t){return arguments.length?(p=t&&[+t[0],+t[1]],w):p},w.duration=function(t){return arguments.length?(m=+t,w):m},w.x=function(t){return arguments.length?(c=t,l=t.copy(),h={x:0,y:0,k:1},w):c},w.y=function(t){return arguments.length?(f=t,u=t.copy(),h={x:0,y:0,k:1},w):f},t.rebind(w,_,"on")};var zt,Dt,Rt=[0,1/0];function Ft(){}function Bt(t,e,r){return this instanceof Bt?(this.h=+t,this.s=+e,void(this.l=+r)):arguments.length<2?t instanceof Bt?new Bt(t.h,t.s,t.l):ne(""+t,ie,Bt):new Bt(t,e,r)}t.color=Ft,Ft.prototype.toString=function(){return this.rgb()+""},t.hsl=Bt;var Nt=Bt.prototype=new Ft;function jt(t,e,r){var n,i;function a(t){return Math.round(255*function(t){return t>360?t-=360:t<0&&(t+=360),t<60?n+(i-n)*t/60:t<180?i:t<240?n+(i-n)*(240-t)/60:n}(t))}return t=isNaN(t)?0:(t%=360)<0?t+360:t,e=isNaN(e)||e<0?0:e>1?1:e,n=2*(r=r<0?0:r>1?1:r)-(i=r<=.5?r*(1+e):r+e-r*e),new Qt(a(t+120),a(t),a(t-120))}function Ut(e,r,n){return this instanceof Ut?(this.h=+e,this.c=+r,void(this.l=+n)):arguments.length<2?e instanceof Ut?new Ut(e.h,e.c,e.l):Xt(e instanceof qt?e.l:(e=ae((e=t.rgb(e)).r,e.g,e.b)).l,e.a,e.b):new Ut(e,r,n)}Nt.brighter=function(t){return t=Math.pow(.7,arguments.length?t:1),new Bt(this.h,this.s,this.l/t)},Nt.darker=function(t){return t=Math.pow(.7,arguments.length?t:1),new Bt(this.h,this.s,t*this.l)},Nt.rgb=function(){return jt(this.h,this.s,this.l)},t.hcl=Ut;var Vt=Ut.prototype=new Ft;function Ht(t,e,r){return isNaN(t)&&(t=0),isNaN(e)&&(e=0),new qt(r,Math.cos(t*=Lt)*e,Math.sin(t)*e)}function qt(t,e,r){return this instanceof qt?(this.l=+t,this.a=+e,void(this.b=+r)):arguments.length<2?t instanceof qt?new qt(t.l,t.a,t.b):t instanceof Ut?Ht(t.h,t.c,t.l):ae((t=Qt(t)).r,t.g,t.b):new qt(t,e,r)}Vt.brighter=function(t){return new Ut(this.h,this.c,Math.min(100,this.l+Gt*(arguments.length?t:1)))},Vt.darker=function(t){return new Ut(this.h,this.c,Math.max(0,this.l-Gt*(arguments.length?t:1)))},Vt.rgb=function(){return Ht(this.h,this.c,this.l).rgb()},t.lab=qt;var Gt=18,Yt=qt.prototype=new Ft;function Wt(t,e,r){var n=(t+16)/116,i=n+e/500,a=n-r/200;return new Qt(Kt(3.2404542*(i=.95047*Zt(i))-1.5371385*(n=1*Zt(n))-.4985314*(a=1.08883*Zt(a))),Kt(-.969266*i+1.8760108*n+.041556*a),Kt(.0556434*i-.2040259*n+1.0572252*a))}function Xt(t,e,r){return t>0?new Ut(Math.atan2(r,e)*Ct,Math.sqrt(e*e+r*r),t):new Ut(NaN,NaN,t)}function Zt(t){return t>.206893034?t*t*t:(t-4/29)/7.787037}function Jt(t){return t>.008856?Math.pow(t,1/3):7.787037*t+4/29}function Kt(t){return Math.round(255*(t<=.00304?12.92*t:1.055*Math.pow(t,1/2.4)-.055))}function Qt(t,e,r){return this instanceof Qt?(this.r=~~t,this.g=~~e,void(this.b=~~r)):arguments.length<2?t instanceof Qt?new Qt(t.r,t.g,t.b):ne(""+t,Qt,jt):new Qt(t,e,r)}function $t(t){return new Qt(t>>16,t>>8&255,255&t)}function te(t){return $t(t)+""}Yt.brighter=function(t){return new qt(Math.min(100,this.l+Gt*(arguments.length?t:1)),this.a,this.b)},Yt.darker=function(t){return new qt(Math.max(0,this.l-Gt*(arguments.length?t:1)),this.a,this.b)},Yt.rgb=function(){return Wt(this.l,this.a,this.b)},t.rgb=Qt;var ee=Qt.prototype=new Ft;function re(t){return t<16?"0"+Math.max(0,t).toString(16):Math.min(255,t).toString(16)}function ne(t,e,r){var n,i,a,o=0,s=0,l=0;if(n=/([a-z]+)\((.*)\)/.exec(t=t.toLowerCase()))switch(i=n[2].split(","),n[1]){case"hsl":return r(parseFloat(i[0]),parseFloat(i[1])/100,parseFloat(i[2])/100);case"rgb":return e(se(i[0]),se(i[1]),se(i[2]))}return(a=le.get(t))?e(a.r,a.g,a.b):(null==t||"#"!==t.charAt(0)||isNaN(a=parseInt(t.slice(1),16))||(4===t.length?(o=(3840&a)>>4,o|=o>>4,s=240&a,s|=s>>4,l=15&a,l|=l<<4):7===t.length&&(o=(16711680&a)>>16,s=(65280&a)>>8,l=255&a)),e(o,s,l))}function ie(t,e,r){var n,i,a=Math.min(t/=255,e/=255,r/=255),o=Math.max(t,e,r),s=o-a,l=(o+a)/2;return s?(i=l<.5?s/(o+a):s/(2-o-a),n=t==o?(e-r)/s+(e<r?6:0):e==o?(r-t)/s+2:(t-e)/s+4,n*=60):(n=NaN,i=l>0&&l<1?0:n),new Bt(n,i,l)}function ae(t,e,r){var n=Jt((.4124564*(t=oe(t))+.3575761*(e=oe(e))+.1804375*(r=oe(r)))/.95047),i=Jt((.2126729*t+.7151522*e+.072175*r)/1);return qt(116*i-16,500*(n-i),200*(i-Jt((.0193339*t+.119192*e+.9503041*r)/1.08883)))}function oe(t){return(t/=255)<=.04045?t/12.92:Math.pow((t+.055)/1.055,2.4)}function se(t){var e=parseFloat(t);return"%"===t.charAt(t.length-1)?Math.round(2.55*e):e}ee.brighter=function(t){t=Math.pow(.7,arguments.length?t:1);var e=this.r,r=this.g,n=this.b,i=30;return e||r||n?(e&&e<i&&(e=i),r&&r<i&&(r=i),n&&n<i&&(n=i),new Qt(Math.min(255,e/t),Math.min(255,r/t),Math.min(255,n/t))):new Qt(i,i,i)},ee.darker=function(t){return new Qt((t=Math.pow(.7,arguments.length?t:1))*this.r,t*this.g,t*this.b)},ee.hsl=function(){return ie(this.r,this.g,this.b)},ee.toString=function(){return"#"+re(this.r)+re(this.g)+re(this.b)};var le=t.map({aliceblue:15792383,antiquewhite:16444375,aqua:65535,aquamarine:8388564,azure:15794175,beige:16119260,bisque:16770244,black:0,blanchedalmond:16772045,blue:255,blueviolet:9055202,brown:10824234,burlywood:14596231,cadetblue:6266528,chartreuse:8388352,chocolate:13789470,coral:16744272,cornflowerblue:6591981,cornsilk:16775388,crimson:14423100,cyan:65535,darkblue:139,darkcyan:35723,darkgoldenrod:12092939,darkgray:11119017,darkgreen:25600,darkgrey:11119017,darkkhaki:12433259,darkmagenta:9109643,darkolivegreen:5597999,darkorange:16747520,darkorchid:10040012,darkred:9109504,darksalmon:15308410,darkseagreen:9419919,darkslateblue:4734347,darkslategray:3100495,darkslategrey:3100495,darkturquoise:52945,darkviolet:9699539,deeppink:16716947,deepskyblue:49151,dimgray:6908265,dimgrey:6908265,dodgerblue:2003199,firebrick:11674146,floralwhite:16775920,forestgreen:2263842,fuchsia:16711935,gainsboro:14474460,ghostwhite:16316671,gold:16766720,goldenrod:14329120,gray:8421504,green:32768,greenyellow:11403055,grey:8421504,honeydew:15794160,hotpink:16738740,indianred:13458524,indigo:4915330,ivory:16777200,khaki:15787660,lavender:15132410,lavenderblush:16773365,lawngreen:8190976,lemonchiffon:16775885,lightblue:11393254,lightcoral:15761536,lightcyan:14745599,lightgoldenrodyellow:16448210,lightgray:13882323,lightgreen:9498256,lightgrey:13882323,lightpink:16758465,lightsalmon:16752762,lightseagreen:2142890,lightskyblue:8900346,lightslategray:7833753,lightslategrey:7833753,lightsteelblue:11584734,lightyellow:16777184,lime:65280,limegreen:3329330,linen:16445670,magenta:16711935,maroon:8388608,mediumaquamarine:6737322,mediumblue:205,mediumorchid:12211667,mediumpurple:9662683,mediumseagreen:3978097,mediumslateblue:8087790,mediumspringgreen:64154,mediumturquoise:4772300,mediumvioletred:13047173,midnightblue:1644912,mintcream:16121850,mistyrose:16770273,moccasin:16770229,navajowhite:16768685,navy:128,oldlace:16643558,olive:8421376,olivedrab:7048739,orange:16753920,orangered:16729344,orchid:14315734,palegoldenrod:15657130,palegreen:10025880,paleturquoise:11529966,palevioletred:14381203,papayawhip:16773077,peachpuff:16767673,peru:13468991,pink:16761035,plum:14524637,powderblue:11591910,purple:8388736,rebeccapurple:6697881,red:16711680,rosybrown:12357519,royalblue:4286945,saddlebrown:9127187,salmon:16416882,sandybrown:16032864,seagreen:3050327,seashell:16774638,sienna:10506797,silver:12632256,skyblue:8900331,slateblue:6970061,slategray:7372944,slategrey:7372944,snow:16775930,springgreen:65407,steelblue:4620980,tan:13808780,teal:32896,thistle:14204888,tomato:16737095,turquoise:4251856,violet:15631086,wheat:16113331,white:16777215,whitesmoke:16119285,yellow:16776960,yellowgreen:10145074});function ce(t){return"function"==typeof t?t:function(){return t}}function ue(t){return function(e,r,n){return 2===arguments.length&&"function"==typeof r&&(n=r,r=null),fe(e,r,t,n)}}function fe(e,r,i,a){var o={},s=t.dispatch("beforesend","progress","load","error"),l={},c=new XMLHttpRequest,u=null;function f(){var t,e=c.status;if(!e&&function(t){var e=t.responseType;return e&&"text"!==e?t.response:t.responseText}(c)||e>=200&&e<300||304===e){try{t=i.call(o,c)}catch(t){return void s.error.call(o,t)}s.load.call(o,t)}else s.error.call(o,c)}return self.XDomainRequest&&!("withCredentials"in c)&&/^(http(s)?:)?\/\//.test(e)&&(c=new XDomainRequest),"onload"in c?c.onload=c.onerror=f:c.onreadystatechange=function(){c.readyState>3&&f()},c.onprogress=function(e){var r=t.event;t.event=e;try{s.progress.call(o,c)}finally{t.event=r}},o.header=function(t,e){return t=(t+"").toLowerCase(),arguments.length<2?l[t]:(null==e?delete l[t]:l[t]=e+"",o)},o.mimeType=function(t){return arguments.length?(r=null==t?null:t+"",o):r},o.responseType=function(t){return arguments.length?(u=t,o):u},o.response=function(t){return i=t,o},["get","post"].forEach((function(t){o[t]=function(){return o.send.apply(o,[t].concat(n(arguments)))}})),o.send=function(t,n,i){if(2===arguments.length&&"function"==typeof n&&(i=n,n=null),c.open(t,e,!0),null==r||"accept"in l||(l.accept=r+",*/*"),c.setRequestHeader)for(var a in l)c.setRequestHeader(a,l[a]);return null!=r&&c.overrideMimeType&&c.overrideMimeType(r),null!=u&&(c.responseType=u),null!=i&&o.on("error",i).on("load",(function(t){i(null,t)})),s.beforesend.call(o,c),c.send(null==n?null:n),o},o.abort=function(){return c.abort(),o},t.rebind(o,s,"on"),null==a?o:o.get(function(t){return 1===t.length?function(e,r){t(null==e?r:null)}:t}(a))}le.forEach((function(t,e){le.set(t,$t(e))})),t.functor=ce,t.xhr=ue(C),t.dsv=function(t,e){var r=new RegExp('["'+t+"\n]"),n=t.charCodeAt(0);function i(t,r,n){arguments.length<3&&(n=r,r=null);var i=fe(t,e,null==r?a:o(r),n);return i.row=function(t){return arguments.length?i.response(null==(r=t)?a:o(t)):r},i}function a(t){return i.parse(t.responseText)}function o(t){return function(e){return i.parse(e.responseText,t)}}function s(e){return e.map(l).join(t)}function l(t){return r.test(t)?'"'+t.replace(/\"/g,'""')+'"':t}return i.parse=function(t,e){var r;return i.parseRows(t,(function(t,n){if(r)return r(t,n-1);var i=function(e){for(var r={},n=t.length,i=0;i<n;++i)r[t[i]]=e[i];return r};r=e?function(t,r){return e(i(t),r)}:i}))},i.parseRows=function(t,e){var r,i,a={},o={},s=[],l=t.length,c=0,u=0;function f(){if(c>=l)return o;if(i)return i=!1,a;var e=c;if(34===t.charCodeAt(e)){for(var r=e;r++<l;)if(34===t.charCodeAt(r)){if(34!==t.charCodeAt(r+1))break;++r}return c=r+2,13===(s=t.charCodeAt(r+1))?(i=!0,10===t.charCodeAt(r+2)&&++c):10===s&&(i=!0),t.slice(e+1,r).replace(/""/g,'"')}for(;c<l;){var s,u=1;if(10===(s=t.charCodeAt(c++)))i=!0;else if(13===s)i=!0,10===t.charCodeAt(c)&&(++c,++u);else if(s!==n)continue;return t.slice(e,c-u)}return t.slice(e)}for(;(r=f())!==o;){for(var h=[];r!==a&&r!==o;)h.push(r),r=f();e&&null==(h=e(h,u++))||s.push(h)}return s},i.format=function(e){if(Array.isArray(e[0]))return i.formatRows(e);var r=new L,n=[];return e.forEach((function(t){for(var e in t)r.has(e)||n.push(r.add(e))})),[n.map(l).join(t)].concat(e.map((function(e){return n.map((function(t){return l(e[t])})).join(t)}))).join("\n")},i.formatRows=function(t){return t.map(s).join("\n")},i},t.csv=t.dsv(",","text/csv"),t.tsv=t.dsv("\t","text/tab-separated-values");var he,pe,de,me,ge=this[I(this,"requestAnimationFrame")]||function(t){setTimeout(t,17)};function ve(t,e,r){var n=arguments.length;n<2&&(e=0),n<3&&(r=Date.now());var i=r+e,a={c:t,t:i,n:null};return pe?pe.n=a:he=a,pe=a,de||(me=clearTimeout(me),de=1,ge(ye)),a}function ye(){var t=xe(),e=be()-t;e>24?(isFinite(e)&&(clearTimeout(me),me=setTimeout(ye,e)),de=0):(de=1,ge(ye))}function xe(){for(var t=Date.now(),e=he;e;)t>=e.t&&e.c(t-e.t)&&(e.c=null),e=e.n;return t}function be(){for(var t,e=he,r=1/0;e;)e.c?(e.t<r&&(r=e.t),e=(t=e).n):e=t?t.n=e.n:he=e.n;return pe=t,r}function _e(t){return t[0]}function we(t){return t[1]}function Te(t){for(var e,r,n,i=t.length,a=[0,1],o=2,s=2;s<i;s++){for(;o>1&&(e=t[a[o-2]],r=t[a[o-1]],n=t[s],(r[0]-e[0])*(n[1]-e[1])-(r[1]-e[1])*(n[0]-e[0])<=0);)--o;a[o++]=s}return a.slice(0,o)}function ke(t,e){return t[0]-e[0]||t[1]-e[1]}t.timer=function(){ve.apply(this,arguments)},t.timer.flush=function(){xe(),be()},t.round=function(t,e){return e?Math.round(t*(e=Math.pow(10,e)))/e:Math.round(t)},t.geom={},t.geom.hull=function(t){var e=_e,r=we;if(arguments.length)return n(t);function n(t){if(t.length<3)return[];var n,i=ce(e),a=ce(r),o=t.length,s=[],l=[];for(n=0;n<o;n++)s.push([+i.call(this,t[n],n),+a.call(this,t[n],n),n]);for(s.sort(ke),n=0;n<o;n++)l.push([s[n][0],-s[n][1]]);var c=Te(s),u=Te(l),f=u[0]===c[0],h=u[u.length-1]===c[c.length-1],p=[];for(n=c.length-1;n>=0;--n)p.push(t[s[c[n]][2]]);for(n=+f;n<u.length-h;++n)p.push(t[s[u[n]][2]]);return p}return n.x=function(t){return arguments.length?(e=t,n):e},n.y=function(t){return arguments.length?(r=t,n):r},n},t.geom.polygon=function(t){return U(t,Ae),t};var Ae=t.geom.polygon.prototype=[];function Me(t,e,r){return(r[0]-e[0])*(t[1]-e[1])<(r[1]-e[1])*(t[0]-e[0])}function Se(t,e,r,n){var i=t[0],a=r[0],o=e[0]-i,s=n[0]-a,l=t[1],c=r[1],u=e[1]-l,f=n[1]-c,h=(s*(l-c)-f*(i-a))/(f*o-s*u);return[i+h*o,l+h*u]}function Ee(t){var e=t[0],r=t[t.length-1];return!(e[0]-r[0]||e[1]-r[1])}Ae.area=function(){for(var t,e=-1,r=this.length,n=this[r-1],i=0;++e<r;)t=n,n=this[e],i+=t[1]*n[0]-t[0]*n[1];return.5*i},Ae.centroid=function(t){var e,r,n=-1,i=this.length,a=0,o=0,s=this[i-1];for(arguments.length||(t=-1/(6*this.area()));++n<i;)e=s,s=this[n],r=e[0]*s[1]-s[0]*e[1],a+=(e[0]+s[0])*r,o+=(e[1]+s[1])*r;return[a*t,o*t]},Ae.clip=function(t){for(var e,r,n,i,a,o,s=Ee(t),l=-1,c=this.length-Ee(this),u=this[c-1];++l<c;){for(e=t.slice(),t.length=0,i=this[l],a=e[(n=e.length-s)-1],r=-1;++r<n;)Me(o=e[r],u,i)?(Me(a,u,i)||t.push(Se(a,o,u,i)),t.push(o)):Me(a,u,i)&&t.push(Se(a,o,u,i)),a=o;s&&t.push(t[0]),u=i}return t};var Le,Ce,Pe,Ie,Oe,ze=[],De=[];function Re(){er(this),this.edge=this.site=this.circle=null}function Fe(t){var e=ze.pop()||new Re;return e.site=t,e}function Be(t){We(t),Pe.remove(t),ze.push(t),er(t)}function Ne(t){var e=t.circle,r=e.x,n=e.cy,i={x:r,y:n},a=t.P,o=t.N,s=[t];Be(t);for(var l=a;l.circle&&y(r-l.circle.x)<kt&&y(n-l.circle.cy)<kt;)a=l.P,s.unshift(l),Be(l),l=a;s.unshift(l),We(l);for(var c=o;c.circle&&y(r-c.circle.x)<kt&&y(n-c.circle.cy)<kt;)o=c.N,s.push(c),Be(c),c=o;s.push(c),We(c);var u,f=s.length;for(u=1;u<f;++u)c=s[u],l=s[u-1],Qe(c.edge,l.site,c.site,i);l=s[0],(c=s[f-1]).edge=Je(l.site,c.site,null,i),Ye(l),Ye(c)}function je(t){for(var e,r,n,i,a=t.x,o=t.y,s=Pe._;s;)if((n=Ue(s,o)-a)>kt)s=s.L;else{if(!((i=a-Ve(s,o))>kt)){n>-kt?(e=s.P,r=s):i>-kt?(e=s,r=s.N):e=r=s;break}if(!s.R){e=s;break}s=s.R}var l=Fe(t);if(Pe.insert(e,l),e||r){if(e===r)return We(e),r=Fe(e.site),Pe.insert(l,r),l.edge=r.edge=Je(e.site,l.site),Ye(e),void Ye(r);if(r){We(e),We(r);var c=e.site,u=c.x,f=c.y,h=t.x-u,p=t.y-f,d=r.site,m=d.x-u,g=d.y-f,v=2*(h*g-p*m),y=h*h+p*p,x=m*m+g*g,b={x:(g*y-p*x)/v+u,y:(h*x-m*y)/v+f};Qe(r.edge,c,d,b),l.edge=Je(c,t,null,b),r.edge=Je(t,d,null,b),Ye(e),Ye(r)}else l.edge=Je(e.site,l.site)}}function Ue(t,e){var r=t.site,n=r.x,i=r.y,a=i-e;if(!a)return n;var o=t.P;if(!o)return-1/0;var s=(r=o.site).x,l=r.y,c=l-e;if(!c)return s;var u=s-n,f=1/a-1/c,h=u/c;return f?(-h+Math.sqrt(h*h-2*f*(u*u/(-2*c)-l+c/2+i-a/2)))/f+n:(n+s)/2}function Ve(t,e){var r=t.N;if(r)return Ue(r,e);var n=t.site;return n.y===e?n.x:1/0}function He(t){this.site=t,this.edges=[]}function qe(t,e){return e.angle-t.angle}function Ge(){er(this),this.x=this.y=this.arc=this.site=this.cy=null}function Ye(t){var e=t.P,r=t.N;if(e&&r){var n=e.site,i=t.site,a=r.site;if(n!==a){var o=i.x,s=i.y,l=n.x-o,c=n.y-s,u=a.x-o,f=2*(l*(g=a.y-s)-c*u);if(!(f>=-1e-12)){var h=l*l+c*c,p=u*u+g*g,d=(g*h-c*p)/f,m=(l*p-u*h)/f,g=m+s,v=De.pop()||new Ge;v.arc=t,v.site=i,v.x=d+o,v.y=g+Math.sqrt(d*d+m*m),v.cy=g,t.circle=v;for(var y=null,x=Oe._;x;)if(v.y<x.y||v.y===x.y&&v.x<=x.x){if(!x.L){y=x.P;break}x=x.L}else{if(!x.R){y=x;break}x=x.R}Oe.insert(y,v),y||(Ie=v)}}}}function We(t){var e=t.circle;e&&(e.P||(Ie=e.N),Oe.remove(e),De.push(e),er(e),t.circle=null)}function Xe(t,e){var r=t.b;if(r)return!0;var n,i,a=t.a,o=e[0][0],s=e[1][0],l=e[0][1],c=e[1][1],u=t.l,f=t.r,h=u.x,p=u.y,d=f.x,m=f.y,g=(h+d)/2,v=(p+m)/2;if(m===p){if(g<o||g>=s)return;if(h>d){if(a){if(a.y>=c)return}else a={x:g,y:l};r={x:g,y:c}}else{if(a){if(a.y<l)return}else a={x:g,y:c};r={x:g,y:l}}}else if(i=v-(n=(h-d)/(m-p))*g,n<-1||n>1)if(h>d){if(a){if(a.y>=c)return}else a={x:(l-i)/n,y:l};r={x:(c-i)/n,y:c}}else{if(a){if(a.y<l)return}else a={x:(c-i)/n,y:c};r={x:(l-i)/n,y:l}}else if(p<m){if(a){if(a.x>=s)return}else a={x:o,y:n*o+i};r={x:s,y:n*s+i}}else{if(a){if(a.x<o)return}else a={x:s,y:n*s+i};r={x:o,y:n*o+i}}return t.a=a,t.b=r,!0}function Ze(t,e){this.l=t,this.r=e,this.a=this.b=null}function Je(t,e,r,n){var i=new Ze(t,e);return Le.push(i),r&&Qe(i,t,e,r),n&&Qe(i,e,t,n),Ce[t.i].edges.push(new $e(i,t,e)),Ce[e.i].edges.push(new $e(i,e,t)),i}function Ke(t,e,r){var n=new Ze(t,null);return n.a=e,n.b=r,Le.push(n),n}function Qe(t,e,r,n){t.a||t.b?t.l===r?t.b=n:t.a=n:(t.a=n,t.l=e,t.r=r)}function $e(t,e,r){var n=t.a,i=t.b;this.edge=t,this.site=e,this.angle=r?Math.atan2(r.y-e.y,r.x-e.x):t.l===e?Math.atan2(i.x-n.x,n.y-i.y):Math.atan2(n.x-i.x,i.y-n.y)}function tr(){this._=null}function er(t){t.U=t.C=t.L=t.R=t.P=t.N=null}function rr(t,e){var r=e,n=e.R,i=r.U;i?i.L===r?i.L=n:i.R=n:t._=n,n.U=i,r.U=n,r.R=n.L,r.R&&(r.R.U=r),n.L=r}function nr(t,e){var r=e,n=e.L,i=r.U;i?i.L===r?i.L=n:i.R=n:t._=n,n.U=i,r.U=n,r.L=n.R,r.L&&(r.L.U=r),n.R=r}function ir(t){for(;t.L;)t=t.L;return t}function ar(t,e){var r,n,i,a=t.sort(or).pop();for(Le=[],Ce=new Array(t.length),Pe=new tr,Oe=new tr;;)if(i=Ie,a&&(!i||a.y<i.y||a.y===i.y&&a.x<i.x))a.x===r&&a.y===n||(Ce[a.i]=new He(a),je(a),r=a.x,n=a.y),a=t.pop();else{if(!i)break;Ne(i.arc)}e&&(function(t){for(var e,r,n,i,a,o=Le,s=(r=t[0][0],n=t[0][1],i=t[1][0],a=t[1][1],function(t){var e,o=t.a,s=t.b,l=o.x,c=o.y,u=0,f=1,h=s.x-l,p=s.y-c;if(e=r-l,h||!(e>0)){if(e/=h,h<0){if(e<u)return;e<f&&(f=e)}else if(h>0){if(e>f)return;e>u&&(u=e)}if(e=i-l,h||!(e<0)){if(e/=h,h<0){if(e>f)return;e>u&&(u=e)}else if(h>0){if(e<u)return;e<f&&(f=e)}if(e=n-c,p||!(e>0)){if(e/=p,p<0){if(e<u)return;e<f&&(f=e)}else if(p>0){if(e>f)return;e>u&&(u=e)}if(e=a-c,p||!(e<0)){if(e/=p,p<0){if(e>f)return;e>u&&(u=e)}else if(p>0){if(e<u)return;e<f&&(f=e)}return u>0&&(t.a={x:l+u*h,y:c+u*p}),f<1&&(t.b={x:l+f*h,y:c+f*p}),t}}}}}),l=o.length;l--;)(!Xe(e=o[l],t)||!s(e)||y(e.a.x-e.b.x)<kt&&y(e.a.y-e.b.y)<kt)&&(e.a=e.b=null,o.splice(l,1))}(e),function(t){for(var e,r,n,i,a,o,s,l,c,u,f=t[0][0],h=t[1][0],p=t[0][1],d=t[1][1],m=Ce,g=m.length;g--;)if((a=m[g])&&a.prepare())for(l=(s=a.edges).length,o=0;o<l;)n=(u=s[o].end()).x,i=u.y,e=(c=s[++o%l].start()).x,r=c.y,(y(n-e)>kt||y(i-r)>kt)&&(s.splice(o,0,new $e(Ke(a.site,u,y(n-f)<kt&&d-i>kt?{x:f,y:y(e-f)<kt?r:d}:y(i-d)<kt&&h-n>kt?{x:y(r-d)<kt?e:h,y:d}:y(n-h)<kt&&i-p>kt?{x:h,y:y(e-h)<kt?r:p}:y(i-p)<kt&&n-f>kt?{x:y(r-p)<kt?e:f,y:p}:null),a.site,null)),++l)}(e));var o={cells:Ce,edges:Le};return Pe=Oe=Le=Ce=null,o}function or(t,e){return e.y-t.y||e.x-t.x}He.prototype.prepare=function(){for(var t,e=this.edges,r=e.length;r--;)(t=e[r].edge).b&&t.a||e.splice(r,1);return e.sort(qe),e.length},$e.prototype={start:function(){return this.edge.l===this.site?this.edge.a:this.edge.b},end:function(){return this.edge.l===this.site?this.edge.b:this.edge.a}},tr.prototype={insert:function(t,e){var r,n,i;if(t){if(e.P=t,e.N=t.N,t.N&&(t.N.P=e),t.N=e,t.R){for(t=t.R;t.L;)t=t.L;t.L=e}else t.R=e;r=t}else this._?(t=ir(this._),e.P=null,e.N=t,t.P=t.L=e,r=t):(e.P=e.N=null,this._=e,r=null);for(e.L=e.R=null,e.U=r,e.C=!0,t=e;r&&r.C;)r===(n=r.U).L?(i=n.R)&&i.C?(r.C=i.C=!1,n.C=!0,t=n):(t===r.R&&(rr(this,r),r=(t=r).U),r.C=!1,n.C=!0,nr(this,n)):(i=n.L)&&i.C?(r.C=i.C=!1,n.C=!0,t=n):(t===r.L&&(nr(this,r),r=(t=r).U),r.C=!1,n.C=!0,rr(this,n)),r=t.U;this._.C=!1},remove:function(t){t.N&&(t.N.P=t.P),t.P&&(t.P.N=t.N),t.N=t.P=null;var e,r,n,i=t.U,a=t.L,o=t.R;if(r=a?o?ir(o):a:o,i?i.L===t?i.L=r:i.R=r:this._=r,a&&o?(n=r.C,r.C=t.C,r.L=a,a.U=r,r!==o?(i=r.U,r.U=t.U,t=r.R,i.L=t,r.R=o,o.U=r):(r.U=i,i=r,t=r.R)):(n=t.C,t=r),t&&(t.U=i),!n)if(t&&t.C)t.C=!1;else{do{if(t===this._)break;if(t===i.L){if((e=i.R).C&&(e.C=!1,i.C=!0,rr(this,i),e=i.R),e.L&&e.L.C||e.R&&e.R.C){e.R&&e.R.C||(e.L.C=!1,e.C=!0,nr(this,e),e=i.R),e.C=i.C,i.C=e.R.C=!1,rr(this,i),t=this._;break}}else if((e=i.L).C&&(e.C=!1,i.C=!0,nr(this,i),e=i.L),e.L&&e.L.C||e.R&&e.R.C){e.L&&e.L.C||(e.R.C=!1,e.C=!0,rr(this,e),e=i.L),e.C=i.C,i.C=e.L.C=!1,nr(this,i),t=this._;break}e.C=!0,t=i,i=i.U}while(!t.C);t&&(t.C=!1)}}},t.geom.voronoi=function(t){var e=_e,r=we,n=e,i=r,a=sr;if(t)return o(t);function o(t){var e=new Array(t.length),r=a[0][0],n=a[0][1],i=a[1][0],o=a[1][1];return ar(s(t),a).cells.forEach((function(a,s){var l=a.edges,c=a.site;(e[s]=l.length?l.map((function(t){var e=t.start();return[e.x,e.y]})):c.x>=r&&c.x<=i&&c.y>=n&&c.y<=o?[[r,o],[i,o],[i,n],[r,n]]:[]).point=t[s]})),e}function s(t){return t.map((function(t,e){return{x:Math.round(n(t,e)/kt)*kt,y:Math.round(i(t,e)/kt)*kt,i:e}}))}return o.links=function(t){return ar(s(t)).edges.filter((function(t){return t.l&&t.r})).map((function(e){return{source:t[e.l.i],target:t[e.r.i]}}))},o.triangles=function(t){var e=[];return ar(s(t)).cells.forEach((function(r,n){for(var i,a,o,s,l=r.site,c=r.edges.sort(qe),u=-1,f=c.length,h=c[f-1].edge,p=h.l===l?h.r:h.l;++u<f;)h,i=p,p=(h=c[u].edge).l===l?h.r:h.l,n<i.i&&n<p.i&&(o=i,s=p,((a=l).x-s.x)*(o.y-a.y)-(a.x-o.x)*(s.y-a.y)<0)&&e.push([t[n],t[i.i],t[p.i]])})),e},o.x=function(t){return arguments.length?(n=ce(e=t),o):e},o.y=function(t){return arguments.length?(i=ce(r=t),o):r},o.clipExtent=function(t){return arguments.length?(a=null==t?sr:t,o):a===sr?null:a},o.size=function(t){return arguments.length?o.clipExtent(t&&[[0,0],t]):a===sr?null:a&&a[1]},o};var sr=[[-1e6,-1e6],[1e6,1e6]];function lr(t){return t.x}function cr(t){return t.y}function ur(t,e,r,n,i,a){if(!t(e,r,n,i,a)){var o=.5*(r+i),s=.5*(n+a),l=e.nodes;l[0]&&ur(t,l[0],r,n,o,s),l[1]&&ur(t,l[1],o,n,i,s),l[2]&&ur(t,l[2],r,s,o,a),l[3]&&ur(t,l[3],o,s,i,a)}}function fr(t,e,r,n,i,a,o){var s,l=1/0;return function t(c,u,f,h,p){if(!(u>a||f>o||h<n||p<i)){if(d=c.point){var d,m=e-c.x,g=r-c.y,v=m*m+g*g;if(v<l){var y=Math.sqrt(l=v);n=e-y,i=r-y,a=e+y,o=r+y,s=d}}for(var x=c.nodes,b=.5*(u+h),_=.5*(f+p),w=(r>=_)<<1|e>=b,T=w+4;w<T;++w)if(c=x[3&w])switch(3&w){case 0:t(c,u,f,b,_);break;case 1:t(c,b,f,h,_);break;case 2:t(c,u,_,b,p);break;case 3:t(c,b,_,h,p)}}}(t,n,i,a,o),s}function hr(e,r){e=t.rgb(e),r=t.rgb(r);var n=e.r,i=e.g,a=e.b,o=r.r-n,s=r.g-i,l=r.b-a;return function(t){return"#"+re(Math.round(n+o*t))+re(Math.round(i+s*t))+re(Math.round(a+l*t))}}function pr(t,e){var r,n={},i={};for(r in t)r in e?n[r]=yr(t[r],e[r]):i[r]=t[r];for(r in e)r in t||(i[r]=e[r]);return function(t){for(r in n)i[r]=n[r](t);return i}}function dr(t,e){return t=+t,e=+e,function(r){return t*(1-r)+e*r}}function mr(t,e){var r,n,i,a=gr.lastIndex=vr.lastIndex=0,o=-1,s=[],l=[];for(t+="",e+="";(r=gr.exec(t))&&(n=vr.exec(e));)(i=n.index)>a&&(i=e.slice(a,i),s[o]?s[o]+=i:s[++o]=i),(r=r[0])===(n=n[0])?s[o]?s[o]+=n:s[++o]=n:(s[++o]=null,l.push({i:o,x:dr(r,n)})),a=vr.lastIndex;return a<e.length&&(i=e.slice(a),s[o]?s[o]+=i:s[++o]=i),s.length<2?l[0]?(e=l[0].x,function(t){return e(t)+""}):function(){return e}:(e=l.length,function(t){for(var r,n=0;n<e;++n)s[(r=l[n]).i]=r.x(t);return s.join("")})}t.geom.delaunay=function(e){return t.geom.voronoi().triangles(e)},t.geom.quadtree=function(t,e,r,n,i){var a,o=_e,s=we;if(a=arguments.length)return o=lr,s=cr,3===a&&(i=r,n=e,r=e=0),l(t);function l(t){var l,c,u,f,h,p,d,m,g,v=ce(o),x=ce(s);if(null!=e)p=e,d=r,m=n,g=i;else if(m=g=-(p=d=1/0),c=[],u=[],h=t.length,a)for(f=0;f<h;++f)(l=t[f]).x<p&&(p=l.x),l.y<d&&(d=l.y),l.x>m&&(m=l.x),l.y>g&&(g=l.y),c.push(l.x),u.push(l.y);else for(f=0;f<h;++f){var b=+v(l=t[f],f),_=+x(l,f);b<p&&(p=b),_<d&&(d=_),b>m&&(m=b),_>g&&(g=_),c.push(b),u.push(_)}var w=m-p,T=g-d;function k(t,e,r,n,i,a,o,s){if(!isNaN(r)&&!isNaN(n))if(t.leaf){var l=t.x,c=t.y;if(null!=l)if(y(l-r)+y(c-n)<.01)A(t,e,r,n,i,a,o,s);else{var u=t.point;t.x=t.y=t.point=null,A(t,u,l,c,i,a,o,s),A(t,e,r,n,i,a,o,s)}else t.x=r,t.y=n,t.point=e}else A(t,e,r,n,i,a,o,s)}function A(t,e,r,n,i,a,o,s){var l=.5*(i+o),c=.5*(a+s),u=r>=l,f=n>=c,h=f<<1|u;t.leaf=!1,u?i=l:o=l,f?a=c:s=c,k(t=t.nodes[h]||(t.nodes[h]={leaf:!0,nodes:[],point:null,x:null,y:null}),e,r,n,i,a,o,s)}w>T?g=d+w:m=p+T;var M={leaf:!0,nodes:[],point:null,x:null,y:null,add:function(t){k(M,t,+v(t,++f),+x(t,f),p,d,m,g)},visit:function(t){ur(t,M,p,d,m,g)},find:function(t){return fr(M,t[0],t[1],p,d,m,g)}};if(f=-1,null==e){for(;++f<h;)k(M,t[f],c[f],u[f],p,d,m,g);--f}else t.forEach(M.add);return c=u=t=l=null,M}return l.x=function(t){return arguments.length?(o=t,l):o},l.y=function(t){return arguments.length?(s=t,l):s},l.extent=function(t){return arguments.length?(null==t?e=r=n=i=null:(e=+t[0][0],r=+t[0][1],n=+t[1][0],i=+t[1][1]),l):null==e?null:[[e,r],[n,i]]},l.size=function(t){return arguments.length?(null==t?e=r=n=i=null:(e=r=0,n=+t[0],i=+t[1]),l):null==e?null:[n-e,i-r]},l},t.interpolateRgb=hr,t.interpolateObject=pr,t.interpolateNumber=dr,t.interpolateString=mr;var gr=/[-+]?(?:\d+\.?\d*|\.?\d+)(?:[eE][-+]?\d+)?/g,vr=new RegExp(gr.source,"g");function yr(e,r){for(var n,i=t.interpolators.length;--i>=0&&!(n=t.interpolators[i](e,r)););return n}function xr(t,e){var r,n=[],i=[],a=t.length,o=e.length,s=Math.min(t.length,e.length);for(r=0;r<s;++r)n.push(yr(t[r],e[r]));for(;r<a;++r)i[r]=t[r];for(;r<o;++r)i[r]=e[r];return function(t){for(r=0;r<s;++r)i[r]=n[r](t);return i}}t.interpolate=yr,t.interpolators=[function(t,e){var r=typeof e;return("string"===r?le.has(e.toLowerCase())||/^(#|rgb\(|hsl\()/i.test(e)?hr:mr:e instanceof Ft?hr:Array.isArray(e)?xr:"object"===r&&isNaN(e)?pr:dr)(t,e)}],t.interpolateArray=xr;var br=function(){return C},_r=t.map({linear:br,poly:function(t){return function(e){return Math.pow(e,t)}},quad:function(){return Mr},cubic:function(){return Sr},sin:function(){return Lr},exp:function(){return Cr},circle:function(){return Pr},elastic:function(t,e){var r;arguments.length<2&&(e=.45);arguments.length?r=e/Mt*Math.asin(1/t):(t=1,r=e/4);return function(n){return 1+t*Math.pow(2,-10*n)*Math.sin((n-r)*Mt/e)}},back:function(t){t||(t=1.70158);return function(e){return e*e*((t+1)*e-t)}},bounce:function(){return Ir}}),wr=t.map({in:C,out:kr,"in-out":Ar,"out-in":function(t){return Ar(kr(t))}});function Tr(t){return function(e){return e<=0?0:e>=1?1:t(e)}}function kr(t){return function(e){return 1-t(1-e)}}function Ar(t){return function(e){return.5*(e<.5?t(2*e):2-t(2-2*e))}}function Mr(t){return t*t}function Sr(t){return t*t*t}function Er(t){if(t<=0)return 0;if(t>=1)return 1;var e=t*t,r=e*t;return 4*(t<.5?r:3*(t-e)+r-.75)}function Lr(t){return 1-Math.cos(t*Et)}function Cr(t){return Math.pow(2,10*(t-1))}function Pr(t){return 1-Math.sqrt(1-t*t)}function Ir(t){return t<1/2.75?7.5625*t*t:t<2/2.75?7.5625*(t-=1.5/2.75)*t+.75:t<2.5/2.75?7.5625*(t-=2.25/2.75)*t+.9375:7.5625*(t-=2.625/2.75)*t+.984375}function Or(t,e){return e-=t,function(r){return Math.round(t+e*r)}}function zr(t){var e,r,n,i=[t.a,t.b],a=[t.c,t.d],o=Rr(i),s=Dr(i,a),l=Rr(((e=a)[0]+=(n=-s)*(r=i)[0],e[1]+=n*r[1],e))||0;i[0]*a[1]<a[0]*i[1]&&(i[0]*=-1,i[1]*=-1,o*=-1,s*=-1),this.rotate=(o?Math.atan2(i[1],i[0]):Math.atan2(-a[0],a[1]))*Ct,this.translate=[t.e,t.f],this.scale=[o,l],this.skew=l?Math.atan2(s,l)*Ct:0}function Dr(t,e){return t[0]*e[0]+t[1]*e[1]}function Rr(t){var e=Math.sqrt(Dr(t,t));return e&&(t[0]/=e,t[1]/=e),e}t.ease=function(t){var e=t.indexOf("-"),n=e>=0?t.slice(0,e):t,i=e>=0?t.slice(e+1):"in";return n=_r.get(n)||br,Tr((i=wr.get(i)||C)(n.apply(null,r.call(arguments,1))))},t.interpolateHcl=function(e,r){e=t.hcl(e),r=t.hcl(r);var n=e.h,i=e.c,a=e.l,o=r.h-n,s=r.c-i,l=r.l-a;isNaN(s)&&(s=0,i=isNaN(i)?r.c:i);isNaN(o)?(o=0,n=isNaN(n)?r.h:n):o>180?o-=360:o<-180&&(o+=360);return function(t){return Ht(n+o*t,i+s*t,a+l*t)+""}},t.interpolateHsl=function(e,r){e=t.hsl(e),r=t.hsl(r);var n=e.h,i=e.s,a=e.l,o=r.h-n,s=r.s-i,l=r.l-a;isNaN(s)&&(s=0,i=isNaN(i)?r.s:i);isNaN(o)?(o=0,n=isNaN(n)?r.h:n):o>180?o-=360:o<-180&&(o+=360);return function(t){return jt(n+o*t,i+s*t,a+l*t)+""}},t.interpolateLab=function(e,r){e=t.lab(e),r=t.lab(r);var n=e.l,i=e.a,a=e.b,o=r.l-n,s=r.a-i,l=r.b-a;return function(t){return Wt(n+o*t,i+s*t,a+l*t)+""}},t.interpolateRound=Or,t.transform=function(e){var r=i.createElementNS(t.ns.prefix.svg,"g");return(t.transform=function(t){if(null!=t){r.setAttribute("transform",t);var e=r.transform.baseVal.consolidate()}return new zr(e?e.matrix:Fr)})(e)},zr.prototype.toString=function(){return"translate("+this.translate+")rotate("+this.rotate+")skewX("+this.skew+")scale("+this.scale+")"};var Fr={a:1,b:0,c:0,d:1,e:0,f:0};function Br(t){return t.length?t.pop()+",":""}function Nr(e,r){var n=[],i=[];return e=t.transform(e),r=t.transform(r),function(t,e,r,n){if(t[0]!==e[0]||t[1]!==e[1]){var i=r.push("translate(",null,",",null,")");n.push({i:i-4,x:dr(t[0],e[0])},{i:i-2,x:dr(t[1],e[1])})}else(e[0]||e[1])&&r.push("translate("+e+")")}(e.translate,r.translate,n,i),function(t,e,r,n){t!==e?(t-e>180?e+=360:e-t>180&&(t+=360),n.push({i:r.push(Br(r)+"rotate(",null,")")-2,x:dr(t,e)})):e&&r.push(Br(r)+"rotate("+e+")")}(e.rotate,r.rotate,n,i),function(t,e,r,n){t!==e?n.push({i:r.push(Br(r)+"skewX(",null,")")-2,x:dr(t,e)}):e&&r.push(Br(r)+"skewX("+e+")")}(e.skew,r.skew,n,i),function(t,e,r,n){if(t[0]!==e[0]||t[1]!==e[1]){var i=r.push(Br(r)+"scale(",null,",",null,")");n.push({i:i-4,x:dr(t[0],e[0])},{i:i-2,x:dr(t[1],e[1])})}else 1===e[0]&&1===e[1]||r.push(Br(r)+"scale("+e+")")}(e.scale,r.scale,n,i),e=r=null,function(t){for(var e,r=-1,a=i.length;++r<a;)n[(e=i[r]).i]=e.x(t);return n.join("")}}function jr(t,e){return e=(e-=t=+t)||1/e,function(r){return(r-t)/e}}function Ur(t,e){return e=(e-=t=+t)||1/e,function(r){return Math.max(0,Math.min(1,(r-t)/e))}}function Vr(t){for(var e=t.source,r=t.target,n=function(t,e){if(t===e)return t;var r=Hr(t),n=Hr(e),i=r.pop(),a=n.pop(),o=null;for(;i===a;)o=i,i=r.pop(),a=n.pop();return o}(e,r),i=[e];e!==n;)e=e.parent,i.push(e);for(var a=i.length;r!==n;)i.splice(a,0,r),r=r.parent;return i}function Hr(t){for(var e=[],r=t.parent;null!=r;)e.push(t),t=r,r=r.parent;return e.push(t),e}function qr(t){t.fixed|=2}function Gr(t){t.fixed&=-7}function Yr(t){t.fixed|=4,t.px=t.x,t.py=t.y}function Wr(t){t.fixed&=-5}t.interpolateTransform=Nr,t.layout={},t.layout.bundle=function(){return function(t){for(var e=[],r=-1,n=t.length;++r<n;)e.push(Vr(t[r]));return e}},t.layout.chord=function(){var e,r,n,i,a,o,s,l={},c=0;function u(){var l,u,h,p,d,m={},g=[],v=t.range(i),y=[];for(e=[],r=[],l=0,p=-1;++p<i;){for(u=0,d=-1;++d<i;)u+=n[p][d];g.push(u),y.push(t.range(i)),l+=u}for(a&&v.sort((function(t,e){return a(g[t],g[e])})),o&&y.forEach((function(t,e){t.sort((function(t,r){return o(n[e][t],n[e][r])}))})),l=(Mt-c*i)/l,u=0,p=-1;++p<i;){for(h=u,d=-1;++d<i;){var x=v[p],b=y[x][d],_=n[x][b],w=u,T=u+=_*l;m[x+"-"+b]={index:x,subindex:b,startAngle:w,endAngle:T,value:_}}r[x]={index:x,startAngle:h,endAngle:u,value:g[x]},u+=c}for(p=-1;++p<i;)for(d=p-1;++d<i;){var k=m[p+"-"+d],A=m[d+"-"+p];(k.value||A.value)&&e.push(k.value<A.value?{source:A,target:k}:{source:k,target:A})}s&&f()}function f(){e.sort((function(t,e){return s((t.source.value+t.target.value)/2,(e.source.value+e.target.value)/2)}))}return l.matrix=function(t){return arguments.length?(i=(n=t)&&n.length,e=r=null,l):n},l.padding=function(t){return arguments.length?(c=t,e=r=null,l):c},l.sortGroups=function(t){return arguments.length?(a=t,e=r=null,l):a},l.sortSubgroups=function(t){return arguments.length?(o=t,e=null,l):o},l.sortChords=function(t){return arguments.length?(s=t,e&&f(),l):s},l.chords=function(){return e||u(),e},l.groups=function(){return r||u(),r},l},t.layout.force=function(){var e,r,n,i,a,o,s={},l=t.dispatch("start","tick","end"),c=[1,1],u=.9,f=Xr,h=Zr,p=-30,d=Jr,m=.1,g=.64,v=[],y=[];function x(t){return function(e,r,n,i){if(e.point!==t){var a=e.cx-t.x,o=e.cy-t.y,s=i-r,l=a*a+o*o;if(s*s/g<l){if(l<d){var c=e.charge/l;t.px-=a*c,t.py-=o*c}return!0}if(e.point&&l&&l<d){c=e.pointCharge/l;t.px-=a*c,t.py-=o*c}}return!e.charge}}function b(e){e.px=t.event.x,e.py=t.event.y,s.resume()}return s.tick=function(){if((n*=.99)<.005)return e=null,l.end({type:"end",alpha:n=0}),!0;var r,s,f,h,d,g,b,_,w,T=v.length,k=y.length;for(s=0;s<k;++s)h=(f=y[s]).source,(g=(_=(d=f.target).x-h.x)*_+(w=d.y-h.y)*w)&&(_*=g=n*a[s]*((g=Math.sqrt(g))-i[s])/g,w*=g,d.x-=_*(b=h.weight+d.weight?h.weight/(h.weight+d.weight):.5),d.y-=w*b,h.x+=_*(b=1-b),h.y+=w*b);if((b=n*m)&&(_=c[0]/2,w=c[1]/2,s=-1,b))for(;++s<T;)(f=v[s]).x+=(_-f.x)*b,f.y+=(w-f.y)*b;if(p)for(!function t(e,r,n){var i=0,a=0;if(e.charge=0,!e.leaf)for(var o,s=e.nodes,l=s.length,c=-1;++c<l;)null!=(o=s[c])&&(t(o,r,n),e.charge+=o.charge,i+=o.charge*o.cx,a+=o.charge*o.cy);if(e.point){e.leaf||(e.point.x+=Math.random()-.5,e.point.y+=Math.random()-.5);var u=r*n[e.point.index];e.charge+=e.pointCharge=u,i+=u*e.point.x,a+=u*e.point.y}e.cx=i/e.charge,e.cy=a/e.charge}(r=t.geom.quadtree(v),n,o),s=-1;++s<T;)(f=v[s]).fixed||r.visit(x(f));for(s=-1;++s<T;)(f=v[s]).fixed?(f.x=f.px,f.y=f.py):(f.x-=(f.px-(f.px=f.x))*u,f.y-=(f.py-(f.py=f.y))*u);l.tick({type:"tick",alpha:n})},s.nodes=function(t){return arguments.length?(v=t,s):v},s.links=function(t){return arguments.length?(y=t,s):y},s.size=function(t){return arguments.length?(c=t,s):c},s.linkDistance=function(t){return arguments.length?(f="function"==typeof t?t:+t,s):f},s.distance=s.linkDistance,s.linkStrength=function(t){return arguments.length?(h="function"==typeof t?t:+t,s):h},s.friction=function(t){return arguments.length?(u=+t,s):u},s.charge=function(t){return arguments.length?(p="function"==typeof t?t:+t,s):p},s.chargeDistance=function(t){return arguments.length?(d=t*t,s):Math.sqrt(d)},s.gravity=function(t){return arguments.length?(m=+t,s):m},s.theta=function(t){return arguments.length?(g=t*t,s):Math.sqrt(g)},s.alpha=function(t){return arguments.length?(t=+t,n?t>0?n=t:(e.c=null,e.t=NaN,e=null,l.end({type:"end",alpha:n=0})):t>0&&(l.start({type:"start",alpha:n=t}),e=ve(s.tick)),s):n},s.start=function(){var t,e,r,n=v.length,l=y.length,u=c[0],d=c[1];for(t=0;t<n;++t)(r=v[t]).index=t,r.weight=0;for(t=0;t<l;++t)"number"==typeof(r=y[t]).source&&(r.source=v[r.source]),"number"==typeof r.target&&(r.target=v[r.target]),++r.source.weight,++r.target.weight;for(t=0;t<n;++t)r=v[t],isNaN(r.x)&&(r.x=m("x",u)),isNaN(r.y)&&(r.y=m("y",d)),isNaN(r.px)&&(r.px=r.x),isNaN(r.py)&&(r.py=r.y);if(i=[],"function"==typeof f)for(t=0;t<l;++t)i[t]=+f.call(this,y[t],t);else for(t=0;t<l;++t)i[t]=f;if(a=[],"function"==typeof h)for(t=0;t<l;++t)a[t]=+h.call(this,y[t],t);else for(t=0;t<l;++t)a[t]=h;if(o=[],"function"==typeof p)for(t=0;t<n;++t)o[t]=+p.call(this,v[t],t);else for(t=0;t<n;++t)o[t]=p;function m(r,i){if(!e){for(e=new Array(n),c=0;c<n;++c)e[c]=[];for(c=0;c<l;++c){var a=y[c];e[a.source.index].push(a.target),e[a.target.index].push(a.source)}}for(var o,s=e[t],c=-1,u=s.length;++c<u;)if(!isNaN(o=s[c][r]))return o;return Math.random()*i}return s.resume()},s.resume=function(){return s.alpha(.1)},s.stop=function(){return s.alpha(0)},s.drag=function(){if(r||(r=t.behavior.drag().origin(C).on("dragstart.force",qr).on("drag.force",b).on("dragend.force",Gr)),!arguments.length)return r;this.on("mouseover.force",Yr).on("mouseout.force",Wr).call(r)},t.rebind(s,l,"on")};var Xr=20,Zr=1,Jr=1/0;function Kr(e,r){return t.rebind(e,r,"sort","children","value"),e.nodes=e,e.links=nn,e}function Qr(t,e){for(var r=[t];null!=(t=r.pop());)if(e(t),(i=t.children)&&(n=i.length))for(var n,i;--n>=0;)r.push(i[n])}function $r(t,e){for(var r=[t],n=[];null!=(t=r.pop());)if(n.push(t),(a=t.children)&&(i=a.length))for(var i,a,o=-1;++o<i;)r.push(a[o]);for(;null!=(t=n.pop());)e(t)}function tn(t){return t.children}function en(t){return t.value}function rn(t,e){return e.value-t.value}function nn(e){return t.merge(e.map((function(t){return(t.children||[]).map((function(e){return{source:t,target:e}}))})))}t.layout.hierarchy=function(){var t=rn,e=tn,r=en;function n(i){var a,o=[i],s=[];for(i.depth=0;null!=(a=o.pop());)if(s.push(a),(c=e.call(n,a,a.depth))&&(l=c.length)){for(var l,c,u;--l>=0;)o.push(u=c[l]),u.parent=a,u.depth=a.depth+1;r&&(a.value=0),a.children=c}else r&&(a.value=+r.call(n,a,a.depth)||0),delete a.children;return $r(i,(function(e){var n,i;t&&(n=e.children)&&n.sort(t),r&&(i=e.parent)&&(i.value+=e.value)})),s}return n.sort=function(e){return arguments.length?(t=e,n):t},n.children=function(t){return arguments.length?(e=t,n):e},n.value=function(t){return arguments.length?(r=t,n):r},n.revalue=function(t){return r&&(Qr(t,(function(t){t.children&&(t.value=0)})),$r(t,(function(t){var e;t.children||(t.value=+r.call(n,t,t.depth)||0),(e=t.parent)&&(e.value+=t.value)}))),t},n},t.layout.partition=function(){var e=t.layout.hierarchy(),r=[1,1];function n(t,n){var i=e.call(this,t,n);return function t(e,r,n,i){var a=e.children;if(e.x=r,e.y=e.depth*i,e.dx=n,e.dy=i,a&&(o=a.length)){var o,s,l,c=-1;for(n=e.value?n/e.value:0;++c<o;)t(s=a[c],r,l=s.value*n,i),r+=l}}(i[0],0,r[0],r[1]/function t(e){var r=e.children,n=0;if(r&&(i=r.length))for(var i,a=-1;++a<i;)n=Math.max(n,t(r[a]));return 1+n}(i[0])),i}return n.size=function(t){return arguments.length?(r=t,n):r},Kr(n,e)},t.layout.pie=function(){var e=Number,r=an,n=0,i=Mt,a=0;function o(s){var l,c=s.length,u=s.map((function(t,r){return+e.call(o,t,r)})),f=+("function"==typeof n?n.apply(this,arguments):n),h=("function"==typeof i?i.apply(this,arguments):i)-f,p=Math.min(Math.abs(h)/c,+("function"==typeof a?a.apply(this,arguments):a)),d=p*(h<0?-1:1),m=t.sum(u),g=m?(h-c*d)/m:0,v=t.range(c),y=[];return null!=r&&v.sort(r===an?function(t,e){return u[e]-u[t]}:function(t,e){return r(s[t],s[e])}),v.forEach((function(t){y[t]={data:s[t],value:l=u[t],startAngle:f,endAngle:f+=l*g+d,padAngle:p}})),y}return o.value=function(t){return arguments.length?(e=t,o):e},o.sort=function(t){return arguments.length?(r=t,o):r},o.startAngle=function(t){return arguments.length?(n=t,o):n},o.endAngle=function(t){return arguments.length?(i=t,o):i},o.padAngle=function(t){return arguments.length?(a=t,o):a},o};var an={};function on(t){return t.x}function sn(t){return t.y}function ln(t,e,r){t.y0=e,t.y=r}t.layout.stack=function(){var e=C,r=fn,n=hn,i=ln,a=on,o=sn;function s(l,c){if(!(p=l.length))return l;var u=l.map((function(t,r){return e.call(s,t,r)})),f=u.map((function(t){return t.map((function(t,e){return[a.call(s,t,e),o.call(s,t,e)]}))})),h=r.call(s,f,c);u=t.permute(u,h),f=t.permute(f,h);var p,d,m,g,v=n.call(s,f,c),y=u[0].length;for(m=0;m<y;++m)for(i.call(s,u[0][m],g=v[m],f[0][m][1]),d=1;d<p;++d)i.call(s,u[d][m],g+=f[d-1][m][1],f[d][m][1]);return l}return s.values=function(t){return arguments.length?(e=t,s):e},s.order=function(t){return arguments.length?(r="function"==typeof t?t:cn.get(t)||fn,s):r},s.offset=function(t){return arguments.length?(n="function"==typeof t?t:un.get(t)||hn,s):n},s.x=function(t){return arguments.length?(a=t,s):a},s.y=function(t){return arguments.length?(o=t,s):o},s.out=function(t){return arguments.length?(i=t,s):i},s};var cn=t.map({"inside-out":function(e){var r,n,i=e.length,a=e.map(pn),o=e.map(dn),s=t.range(i).sort((function(t,e){return a[t]-a[e]})),l=0,c=0,u=[],f=[];for(r=0;r<i;++r)n=s[r],l<c?(l+=o[n],u.push(n)):(c+=o[n],f.push(n));return f.reverse().concat(u)},reverse:function(e){return t.range(e.length).reverse()},default:fn}),un=t.map({silhouette:function(t){var e,r,n,i=t.length,a=t[0].length,o=[],s=0,l=[];for(r=0;r<a;++r){for(e=0,n=0;e<i;e++)n+=t[e][r][1];n>s&&(s=n),o.push(n)}for(r=0;r<a;++r)l[r]=(s-o[r])/2;return l},wiggle:function(t){var e,r,n,i,a,o,s,l,c,u=t.length,f=t[0],h=f.length,p=[];for(p[0]=l=c=0,r=1;r<h;++r){for(e=0,i=0;e<u;++e)i+=t[e][r][1];for(e=0,a=0,s=f[r][0]-f[r-1][0];e<u;++e){for(n=0,o=(t[e][r][1]-t[e][r-1][1])/(2*s);n<e;++n)o+=(t[n][r][1]-t[n][r-1][1])/s;a+=o*t[e][r][1]}p[r]=l-=i?a/i*s:0,l<c&&(c=l)}for(r=0;r<h;++r)p[r]-=c;return p},expand:function(t){var e,r,n,i=t.length,a=t[0].length,o=1/i,s=[];for(r=0;r<a;++r){for(e=0,n=0;e<i;e++)n+=t[e][r][1];if(n)for(e=0;e<i;e++)t[e][r][1]/=n;else for(e=0;e<i;e++)t[e][r][1]=o}for(r=0;r<a;++r)s[r]=0;return s},zero:hn});function fn(e){return t.range(e.length)}function hn(t){for(var e=-1,r=t[0].length,n=[];++e<r;)n[e]=0;return n}function pn(t){for(var e,r=1,n=0,i=t[0][1],a=t.length;r<a;++r)(e=t[r][1])>i&&(n=r,i=e);return n}function dn(t){return t.reduce(mn,0)}function mn(t,e){return t+e[1]}function gn(t,e){return vn(t,Math.ceil(Math.log(e.length)/Math.LN2+1))}function vn(t,e){for(var r=-1,n=+t[0],i=(t[1]-n)/e,a=[];++r<=e;)a[r]=i*r+n;return a}function yn(e){return[t.min(e),t.max(e)]}function xn(t,e){return t.value-e.value}function bn(t,e){var r=t._pack_next;t._pack_next=e,e._pack_prev=t,e._pack_next=r,r._pack_prev=e}function _n(t,e){t._pack_next=e,e._pack_prev=t}function wn(t,e){var r=e.x-t.x,n=e.y-t.y,i=t.r+e.r;return.999*i*i>r*r+n*n}function Tn(t){if((e=t.children)&&(l=e.length)){var e,r,n,i,a,o,s,l,c=1/0,u=-1/0,f=1/0,h=-1/0;if(e.forEach(kn),(r=e[0]).x=-r.r,r.y=0,x(r),l>1&&((n=e[1]).x=n.r,n.y=0,x(n),l>2))for(Mn(r,n,i=e[2]),x(i),bn(r,i),r._pack_prev=i,bn(i,n),n=r._pack_next,a=3;a<l;a++){Mn(r,n,i=e[a]);var p=0,d=1,m=1;for(o=n._pack_next;o!==n;o=o._pack_next,d++)if(wn(o,i)){p=1;break}if(1==p)for(s=r._pack_prev;s!==o._pack_prev&&!wn(s,i);s=s._pack_prev,m++);p?(d<m||d==m&&n.r<r.r?_n(r,n=o):_n(r=s,n),a--):(bn(r,i),n=i,x(i))}var g=(c+u)/2,v=(f+h)/2,y=0;for(a=0;a<l;a++)(i=e[a]).x-=g,i.y-=v,y=Math.max(y,i.r+Math.sqrt(i.x*i.x+i.y*i.y));t.r=y,e.forEach(An)}function x(t){c=Math.min(t.x-t.r,c),u=Math.max(t.x+t.r,u),f=Math.min(t.y-t.r,f),h=Math.max(t.y+t.r,h)}}function kn(t){t._pack_next=t._pack_prev=t}function An(t){delete t._pack_next,delete t._pack_prev}function Mn(t,e,r){var n=t.r+r.r,i=e.x-t.x,a=e.y-t.y;if(n&&(i||a)){var o=e.r+r.r,s=i*i+a*a,l=.5+((n*=n)-(o*=o))/(2*s),c=Math.sqrt(Math.max(0,2*o*(n+s)-(n-=s)*n-o*o))/(2*s);r.x=t.x+l*i+c*a,r.y=t.y+l*a-c*i}else r.x=t.x+n,r.y=t.y}function Sn(t,e){return t.parent==e.parent?1:2}function En(t){var e=t.children;return e.length?e[0]:t.t}function Ln(t){var e,r=t.children;return(e=r.length)?r[e-1]:t.t}function Cn(t,e,r){var n=r/(e.i-t.i);e.c-=n,e.s+=r,t.c+=n,e.z+=r,e.m+=r}function Pn(t,e,r){return t.a.parent===e.parent?t.a:r}function In(t){return{x:t.x,y:t.y,dx:t.dx,dy:t.dy}}function On(t,e){var r=t.x+e[3],n=t.y+e[0],i=t.dx-e[1]-e[3],a=t.dy-e[0]-e[2];return i<0&&(r+=i/2,i=0),a<0&&(n+=a/2,a=0),{x:r,y:n,dx:i,dy:a}}function zn(t){var e=t[0],r=t[t.length-1];return e<r?[e,r]:[r,e]}function Dn(t){return t.rangeExtent?t.rangeExtent():zn(t.range())}function Rn(t,e,r,n){var i=r(t[0],t[1]),a=n(e[0],e[1]);return function(t){return a(i(t))}}function Fn(t,e){var r,n=0,i=t.length-1,a=t[n],o=t[i];return o<a&&(r=n,n=i,i=r,r=a,a=o,o=r),t[n]=e.floor(a),t[i]=e.ceil(o),t}function Bn(t){return t?{floor:function(e){return Math.floor(e/t)*t},ceil:function(e){return Math.ceil(e/t)*t}}:Nn}t.layout.histogram=function(){var e=!0,r=Number,n=yn,i=gn;function a(a,o){for(var s,l,c=[],u=a.map(r,this),f=n.call(this,u,o),h=i.call(this,f,u,o),p=(o=-1,u.length),d=h.length-1,m=e?1:1/p;++o<d;)(s=c[o]=[]).dx=h[o+1]-(s.x=h[o]),s.y=0;if(d>0)for(o=-1;++o<p;)(l=u[o])>=f[0]&&l<=f[1]&&((s=c[t.bisect(h,l,1,d)-1]).y+=m,s.push(a[o]));return c}return a.value=function(t){return arguments.length?(r=t,a):r},a.range=function(t){return arguments.length?(n=ce(t),a):n},a.bins=function(t){return arguments.length?(i="number"==typeof t?function(e){return vn(e,t)}:ce(t),a):i},a.frequency=function(t){return arguments.length?(e=!!t,a):e},a},t.layout.pack=function(){var e,r=t.layout.hierarchy().sort(xn),n=0,i=[1,1];function a(t,a){var o=r.call(this,t,a),s=o[0],l=i[0],c=i[1],u=null==e?Math.sqrt:"function"==typeof e?e:function(){return e};if(s.x=s.y=0,$r(s,(function(t){t.r=+u(t.value)})),$r(s,Tn),n){var f=n*(e?1:Math.max(2*s.r/l,2*s.r/c))/2;$r(s,(function(t){t.r+=f})),$r(s,Tn),$r(s,(function(t){t.r-=f}))}return function t(e,r,n,i){var a=e.children;if(e.x=r+=i*e.x,e.y=n+=i*e.y,e.r*=i,a)for(var o=-1,s=a.length;++o<s;)t(a[o],r,n,i)}(s,l/2,c/2,e?1:1/Math.max(2*s.r/l,2*s.r/c)),o}return a.size=function(t){return arguments.length?(i=t,a):i},a.radius=function(t){return arguments.length?(e=null==t||"function"==typeof t?t:+t,a):e},a.padding=function(t){return arguments.length?(n=+t,a):n},Kr(a,r)},t.layout.tree=function(){var e=t.layout.hierarchy().sort(null).value(null),r=Sn,n=[1,1],i=null;function a(t,a){var c=e.call(this,t,a),u=c[0],f=function(t){var e,r={A:null,children:[t]},n=[r];for(;null!=(e=n.pop());)for(var i,a=e.children,o=0,s=a.length;o<s;++o)n.push((a[o]=i={_:a[o],parent:e,children:(i=a[o].children)&&i.slice()||[],A:null,a:null,z:0,m:0,c:0,s:0,t:null,i:o}).a=i);return r.children[0]}(u);if($r(f,o),f.parent.m=-f.z,Qr(f,s),i)Qr(u,l);else{var h=u,p=u,d=u;Qr(u,(function(t){t.x<h.x&&(h=t),t.x>p.x&&(p=t),t.depth>d.depth&&(d=t)}));var m=r(h,p)/2-h.x,g=n[0]/(p.x+r(p,h)/2+m),v=n[1]/(d.depth||1);Qr(u,(function(t){t.x=(t.x+m)*g,t.y=t.depth*v}))}return c}function o(t){var e=t.children,n=t.parent.children,i=t.i?n[t.i-1]:null;if(e.length){!function(t){var e,r=0,n=0,i=t.children,a=i.length;for(;--a>=0;)(e=i[a]).z+=r,e.m+=r,r+=e.s+(n+=e.c)}(t);var a=(e[0].z+e[e.length-1].z)/2;i?(t.z=i.z+r(t._,i._),t.m=t.z-a):t.z=a}else i&&(t.z=i.z+r(t._,i._));t.parent.A=function(t,e,n){if(e){for(var i,a=t,o=t,s=e,l=a.parent.children[0],c=a.m,u=o.m,f=s.m,h=l.m;s=Ln(s),a=En(a),s&&a;)l=En(l),(o=Ln(o)).a=t,(i=s.z+f-a.z-c+r(s._,a._))>0&&(Cn(Pn(s,t,n),t,i),c+=i,u+=i),f+=s.m,c+=a.m,h+=l.m,u+=o.m;s&&!Ln(o)&&(o.t=s,o.m+=f-u),a&&!En(l)&&(l.t=a,l.m+=c-h,n=t)}return n}(t,i,t.parent.A||n[0])}function s(t){t._.x=t.z+t.parent.m,t.m+=t.parent.m}function l(t){t.x*=n[0],t.y=t.depth*n[1]}return a.separation=function(t){return arguments.length?(r=t,a):r},a.size=function(t){return arguments.length?(i=null==(n=t)?l:null,a):i?null:n},a.nodeSize=function(t){return arguments.length?(i=null==(n=t)?null:l,a):i?n:null},Kr(a,e)},t.layout.cluster=function(){var e=t.layout.hierarchy().sort(null).value(null),r=Sn,n=[1,1],i=!1;function a(a,o){var s,l=e.call(this,a,o),c=l[0],u=0;$r(c,(function(e){var n=e.children;n&&n.length?(e.x=function(t){return t.reduce((function(t,e){return t+e.x}),0)/t.length}(n),e.y=function(e){return 1+t.max(e,(function(t){return t.y}))}(n)):(e.x=s?u+=r(e,s):0,e.y=0,s=e)}));var f=function t(e){var r=e.children;return r&&r.length?t(r[0]):e}(c),h=function t(e){var r,n=e.children;return n&&(r=n.length)?t(n[r-1]):e}(c),p=f.x-r(f,h)/2,d=h.x+r(h,f)/2;return $r(c,i?function(t){t.x=(t.x-c.x)*n[0],t.y=(c.y-t.y)*n[1]}:function(t){t.x=(t.x-p)/(d-p)*n[0],t.y=(1-(c.y?t.y/c.y:1))*n[1]}),l}return a.separation=function(t){return arguments.length?(r=t,a):r},a.size=function(t){return arguments.length?(i=null==(n=t),a):i?null:n},a.nodeSize=function(t){return arguments.length?(i=null!=(n=t),a):i?n:null},Kr(a,e)},t.layout.treemap=function(){var e,r=t.layout.hierarchy(),n=Math.round,i=[1,1],a=null,o=In,s=!1,l="squarify",c=.5*(1+Math.sqrt(5));function u(t,e){for(var r,n,i=-1,a=t.length;++i<a;)n=(r=t[i]).value*(e<0?0:e),r.area=isNaN(n)||n<=0?0:n}function f(t){var e=t.children;if(e&&e.length){var r,n,i,a=o(t),s=[],c=e.slice(),h=1/0,m="slice"===l?a.dx:"dice"===l?a.dy:"slice-dice"===l?1&t.depth?a.dy:a.dx:Math.min(a.dx,a.dy);for(u(c,a.dx*a.dy/t.value),s.area=0;(i=c.length)>0;)s.push(r=c[i-1]),s.area+=r.area,"squarify"!==l||(n=p(s,m))<=h?(c.pop(),h=n):(s.area-=s.pop().area,d(s,m,a,!1),m=Math.min(a.dx,a.dy),s.length=s.area=0,h=1/0);s.length&&(d(s,m,a,!0),s.length=s.area=0),e.forEach(f)}}function h(t){var e=t.children;if(e&&e.length){var r,n=o(t),i=e.slice(),a=[];for(u(i,n.dx*n.dy/t.value),a.area=0;r=i.pop();)a.push(r),a.area+=r.area,null!=r.z&&(d(a,r.z?n.dx:n.dy,n,!i.length),a.length=a.area=0);e.forEach(h)}}function p(t,e){for(var r,n=t.area,i=0,a=1/0,o=-1,s=t.length;++o<s;)(r=t[o].area)&&(r<a&&(a=r),r>i&&(i=r));return e*=e,(n*=n)?Math.max(e*i*c/n,n/(e*a*c)):1/0}function d(t,e,r,i){var a,o=-1,s=t.length,l=r.x,c=r.y,u=e?n(t.area/e):0;if(e==r.dx){for((i||u>r.dy)&&(u=r.dy);++o<s;)(a=t[o]).x=l,a.y=c,a.dy=u,l+=a.dx=Math.min(r.x+r.dx-l,u?n(a.area/u):0);a.z=!0,a.dx+=r.x+r.dx-l,r.y+=u,r.dy-=u}else{for((i||u>r.dx)&&(u=r.dx);++o<s;)(a=t[o]).x=l,a.y=c,a.dx=u,c+=a.dy=Math.min(r.y+r.dy-c,u?n(a.area/u):0);a.z=!1,a.dy+=r.y+r.dy-c,r.x+=u,r.dx-=u}}function m(t){var n=e||r(t),a=n[0];return a.x=a.y=0,a.value?(a.dx=i[0],a.dy=i[1]):a.dx=a.dy=0,e&&r.revalue(a),u([a],a.dx*a.dy/a.value),(e?h:f)(a),s&&(e=n),n}return m.size=function(t){return arguments.length?(i=t,m):i},m.padding=function(t){if(!arguments.length)return a;function e(e){var r=t.call(m,e,e.depth);return null==r?In(e):On(e,"number"==typeof r?[r,r,r,r]:r)}function r(e){return On(e,t)}var n;return o=null==(a=t)?In:"function"==(n=typeof t)?e:"number"===n?(t=[t,t,t,t],r):r,m},m.round=function(t){return arguments.length?(n=t?Math.round:Number,m):n!=Number},m.sticky=function(t){return arguments.length?(s=t,e=null,m):s},m.ratio=function(t){return arguments.length?(c=t,m):c},m.mode=function(t){return arguments.length?(l=t+"",m):l},Kr(m,r)},t.random={normal:function(t,e){var r=arguments.length;return r<2&&(e=1),r<1&&(t=0),function(){var r,n,i;do{i=(r=2*Math.random()-1)*r+(n=2*Math.random()-1)*n}while(!i||i>1);return t+e*r*Math.sqrt(-2*Math.log(i)/i)}},logNormal:function(){var e=t.random.normal.apply(t,arguments);return function(){return Math.exp(e())}},bates:function(e){var r=t.random.irwinHall(e);return function(){return r()/e}},irwinHall:function(t){return function(){for(var e=0,r=0;r<t;r++)e+=Math.random();return e}}},t.scale={};var Nn={floor:C,ceil:C};function jn(e,r,n,i){var a=[],o=[],s=0,l=Math.min(e.length,r.length)-1;for(e[l]<e[0]&&(e=e.slice().reverse(),r=r.slice().reverse());++s<=l;)a.push(n(e[s-1],e[s])),o.push(i(r[s-1],r[s]));return function(r){var n=t.bisect(e,r,1,l)-1;return o[n](a[n](r))}}function Un(e,r){return t.rebind(e,r,"range","rangeRound","interpolate","clamp")}function Vn(t,e){return Fn(t,Bn(Hn(t,e)[2])),Fn(t,Bn(Hn(t,e)[2])),t}function Hn(t,e){null==e&&(e=10);var r=zn(t),n=r[1]-r[0],i=Math.pow(10,Math.floor(Math.log(n/e)/Math.LN10)),a=e/n*i;return a<=.15?i*=10:a<=.35?i*=5:a<=.75&&(i*=2),r[0]=Math.ceil(r[0]/i)*i,r[1]=Math.floor(r[1]/i)*i+.5*i,r[2]=i,r}function qn(e,r){return t.range.apply(t,Hn(e,r))}t.scale.linear=function(){return function t(e,r,n,i){var a,o;function s(){var t=Math.min(e.length,r.length)>2?jn:Rn,s=i?Ur:jr;return a=t(e,r,s,n),o=t(r,e,s,yr),l}function l(t){return a(t)}return l.invert=function(t){return o(t)},l.domain=function(t){return arguments.length?(e=t.map(Number),s()):e},l.range=function(t){return arguments.length?(r=t,s()):r},l.rangeRound=function(t){return l.range(t).interpolate(Or)},l.clamp=function(t){return arguments.length?(i=t,s()):i},l.interpolate=function(t){return arguments.length?(n=t,s()):n},l.ticks=function(t){return qn(e,t)},l.tickFormat=function(t,r){return d3_scale_linearTickFormat(e,t,r)},l.nice=function(t){return Vn(e,t),s()},l.copy=function(){return t(e,r,n,i)},s()}([0,1],[0,1],yr,!1)};t.scale.log=function(){return function t(e,r,n,i){function a(t){return(n?Math.log(t<0?0:t):-Math.log(t>0?0:-t))/Math.log(r)}function o(t){return n?Math.pow(r,t):-Math.pow(r,-t)}function s(t){return e(a(t))}return s.invert=function(t){return o(e.invert(t))},s.domain=function(t){return arguments.length?(n=t[0]>=0,e.domain((i=t.map(Number)).map(a)),s):i},s.base=function(t){return arguments.length?(r=+t,e.domain(i.map(a)),s):r},s.nice=function(){var t=Fn(i.map(a),n?Math:Gn);return e.domain(t),i=t.map(o),s},s.ticks=function(){var t=zn(i),e=[],s=t[0],l=t[1],c=Math.floor(a(s)),u=Math.ceil(a(l)),f=r%1?2:r;if(isFinite(u-c)){if(n){for(;c<u;c++)for(var h=1;h<f;h++)e.push(o(c)*h);e.push(o(c))}else for(e.push(o(c));c++<u;)for(h=f-1;h>0;h--)e.push(o(c)*h);for(c=0;e[c]<s;c++);for(u=e.length;e[u-1]>l;u--);e=e.slice(c,u)}return e},s.copy=function(){return t(e.copy(),r,n,i)},Un(s,e)}(t.scale.linear().domain([0,1]),10,!0,[1,10])};var Gn={floor:function(t){return-Math.ceil(-t)},ceil:function(t){return-Math.floor(-t)}};function Yn(t){return function(e){return e<0?-Math.pow(-e,t):Math.pow(e,t)}}t.scale.pow=function(){return function t(e,r,n){var i=Yn(r),a=Yn(1/r);function o(t){return e(i(t))}return o.invert=function(t){return a(e.invert(t))},o.domain=function(t){return arguments.length?(e.domain((n=t.map(Number)).map(i)),o):n},o.ticks=function(t){return qn(n,t)},o.tickFormat=function(t,e){return d3_scale_linearTickFormat(n,t,e)},o.nice=function(t){return o.domain(Vn(n,t))},o.exponent=function(t){return arguments.length?(i=Yn(r=t),a=Yn(1/r),e.domain(n.map(i)),o):r},o.copy=function(){return t(e.copy(),r,n)},Un(o,e)}(t.scale.linear(),1,[0,1])},t.scale.sqrt=function(){return t.scale.pow().exponent(.5)},t.scale.ordinal=function(){return function e(r,n){var i,a,o;function s(t){return a[((i.get(t)||("range"===n.t?i.set(t,r.push(t)):NaN))-1)%a.length]}function l(e,n){return t.range(r.length).map((function(t){return e+n*t}))}return s.domain=function(t){if(!arguments.length)return r;r=[],i=new _;for(var e,a=-1,o=t.length;++a<o;)i.has(e=t[a])||i.set(e,r.push(e));return s[n.t].apply(s,n.a)},s.range=function(t){return arguments.length?(a=t,o=0,n={t:"range",a:arguments},s):a},s.rangePoints=function(t,e){arguments.length<2&&(e=0);var i=t[0],c=t[1],u=r.length<2?(i=(i+c)/2,0):(c-i)/(r.length-1+e);return a=l(i+u*e/2,u),o=0,n={t:"rangePoints",a:arguments},s},s.rangeRoundPoints=function(t,e){arguments.length<2&&(e=0);var i=t[0],c=t[1],u=r.length<2?(i=c=Math.round((i+c)/2),0):(c-i)/(r.length-1+e)|0;return a=l(i+Math.round(u*e/2+(c-i-(r.length-1+e)*u)/2),u),o=0,n={t:"rangeRoundPoints",a:arguments},s},s.rangeBands=function(t,e,i){arguments.length<2&&(e=0),arguments.length<3&&(i=e);var c=t[1]<t[0],u=t[c-0],f=t[1-c],h=(f-u)/(r.length-e+2*i);return a=l(u+h*i,h),c&&a.reverse(),o=h*(1-e),n={t:"rangeBands",a:arguments},s},s.rangeRoundBands=function(t,e,i){arguments.length<2&&(e=0),arguments.length<3&&(i=e);var c=t[1]<t[0],u=t[c-0],f=t[1-c],h=Math.floor((f-u)/(r.length-e+2*i));return a=l(u+Math.round((f-u-(r.length-e)*h)/2),h),c&&a.reverse(),o=Math.round(h*(1-e)),n={t:"rangeRoundBands",a:arguments},s},s.rangeBand=function(){return o},s.rangeExtent=function(){return zn(n.a[0])},s.copy=function(){return e(r,n)},s.domain(r)}([],{t:"range",a:[[]]})},t.scale.category10=function(){return t.scale.ordinal().range(Wn)},t.scale.category20=function(){return t.scale.ordinal().range(Xn)},t.scale.category20b=function(){return t.scale.ordinal().range(Zn)},t.scale.category20c=function(){return t.scale.ordinal().range(Jn)};var Wn=[2062260,16744206,2924588,14034728,9725885,9197131,14907330,8355711,12369186,1556175].map(te),Xn=[2062260,11454440,16744206,16759672,2924588,10018698,14034728,16750742,9725885,12955861,9197131,12885140,14907330,16234194,8355711,13092807,12369186,14408589,1556175,10410725].map(te),Zn=[3750777,5395619,7040719,10264286,6519097,9216594,11915115,13556636,9202993,12426809,15186514,15190932,8666169,11356490,14049643,15177372,8077683,10834324,13528509,14589654].map(te),Jn=[3244733,7057110,10406625,13032431,15095053,16616764,16625259,16634018,3253076,7652470,10607003,13101504,7695281,10394312,12369372,14342891,6513507,9868950,12434877,14277081].map(te);function Kn(){return 0}t.scale.quantile=function(){return function e(r,n){var i;function a(){var e=0,a=n.length;for(i=[];++e<a;)i[e-1]=t.quantile(r,e/a);return o}function o(e){if(!isNaN(e=+e))return n[t.bisect(i,e)]}return o.domain=function(t){return arguments.length?(r=t.map(p).filter(d).sort(h),a()):r},o.range=function(t){return arguments.length?(n=t,a()):n},o.quantiles=function(){return i},o.invertExtent=function(t){return(t=n.indexOf(t))<0?[NaN,NaN]:[t>0?i[t-1]:r[0],t<i.length?i[t]:r[r.length-1]]},o.copy=function(){return e(r,n)},a()}([],[])},t.scale.quantize=function(){return function t(e,r,n){var i,a;function o(t){return n[Math.max(0,Math.min(a,Math.floor(i*(t-e))))]}function s(){return i=n.length/(r-e),a=n.length-1,o}return o.domain=function(t){return arguments.length?(e=+t[0],r=+t[t.length-1],s()):[e,r]},o.range=function(t){return arguments.length?(n=t,s()):n},o.invertExtent=function(t){return[t=(t=n.indexOf(t))<0?NaN:t/i+e,t+1/i]},o.copy=function(){return t(e,r,n)},s()}(0,1,[0,1])},t.scale.threshold=function(){return function e(r,n){function i(e){if(e<=e)return n[t.bisect(r,e)]}return i.domain=function(t){return arguments.length?(r=t,i):r},i.range=function(t){return arguments.length?(n=t,i):n},i.invertExtent=function(t){return t=n.indexOf(t),[r[t-1],r[t]]},i.copy=function(){return e(r,n)},i}([.5],[0,1])},t.scale.identity=function(){return function t(e){function r(t){return+t}return r.invert=r,r.domain=r.range=function(t){return arguments.length?(e=t.map(r),r):e},r.ticks=function(t){return qn(e,t)},r.tickFormat=function(t,r){return d3_scale_linearTickFormat(e,t,r)},r.copy=function(){return t(e)},r}([0,1])},t.svg={},t.svg.arc=function(){var t=$n,e=ti,r=Kn,n=Qn,i=ei,a=ri,o=ni;function s(){var s=Math.max(0,+t.apply(this,arguments)),c=Math.max(0,+e.apply(this,arguments)),u=i.apply(this,arguments)-Et,f=a.apply(this,arguments)-Et,h=Math.abs(f-u),p=u>f?0:1;if(c<s&&(d=c,c=s,s=d),h>=St)return l(c,p)+(s?l(s,1-p):"")+"Z";var d,m,g,v,y,x,b,_,w,T,k,A,M=0,S=0,E=[];if((v=(+o.apply(this,arguments)||0)/2)&&(g=n===Qn?Math.sqrt(s*s+c*c):+n.apply(this,arguments),p||(S*=-1),c&&(S=Pt(g/c*Math.sin(v))),s&&(M=Pt(g/s*Math.sin(v)))),c){y=c*Math.cos(u+S),x=c*Math.sin(u+S),b=c*Math.cos(f-S),_=c*Math.sin(f-S);var L=Math.abs(f-u-2*S)<=At?0:1;if(S&&ii(y,x,b,_)===p^L){var C=(u+f)/2;y=c*Math.cos(C),x=c*Math.sin(C),b=_=null}}else y=x=0;if(s){w=s*Math.cos(f-M),T=s*Math.sin(f-M),k=s*Math.cos(u+M),A=s*Math.sin(u+M);var P=Math.abs(u-f+2*M)<=At?0:1;if(M&&ii(w,T,k,A)===1-p^P){var I=(u+f)/2;w=s*Math.cos(I),T=s*Math.sin(I),k=A=null}}else w=T=0;if(h>kt&&(d=Math.min(Math.abs(c-s)/2,+r.apply(this,arguments)))>.001){m=s<c^p?0:1;var O=d,z=d;if(h<At){var D=null==k?[w,T]:null==b?[y,x]:Se([y,x],[k,A],[b,_],[w,T]),R=y-D[0],F=x-D[1],B=b-D[0],N=_-D[1],j=1/Math.sin(Math.acos((R*B+F*N)/(Math.sqrt(R*R+F*F)*Math.sqrt(B*B+N*N)))/2),U=Math.sqrt(D[0]*D[0]+D[1]*D[1]);z=Math.min(d,(s-U)/(j-1)),O=Math.min(d,(c-U)/(j+1))}if(null!=b){var V=ai(null==k?[w,T]:[k,A],[y,x],c,O,p),H=ai([b,_],[w,T],c,O,p);d===O?E.push("M",V[0],"A",O,",",O," 0 0,",m," ",V[1],"A",c,",",c," 0 ",1-p^ii(V[1][0],V[1][1],H[1][0],H[1][1]),",",p," ",H[1],"A",O,",",O," 0 0,",m," ",H[0]):E.push("M",V[0],"A",O,",",O," 0 1,",m," ",H[0])}else E.push("M",y,",",x);if(null!=k){var q=ai([y,x],[k,A],s,-z,p),G=ai([w,T],null==b?[y,x]:[b,_],s,-z,p);d===z?E.push("L",G[0],"A",z,",",z," 0 0,",m," ",G[1],"A",s,",",s," 0 ",p^ii(G[1][0],G[1][1],q[1][0],q[1][1]),",",1-p," ",q[1],"A",z,",",z," 0 0,",m," ",q[0]):E.push("L",G[0],"A",z,",",z," 0 0,",m," ",q[0])}else E.push("L",w,",",T)}else E.push("M",y,",",x),null!=b&&E.push("A",c,",",c," 0 ",L,",",p," ",b,",",_),E.push("L",w,",",T),null!=k&&E.push("A",s,",",s," 0 ",P,",",1-p," ",k,",",A);return E.push("Z"),E.join("")}function l(t,e){return"M0,"+t+"A"+t+","+t+" 0 1,"+e+" 0,"+-t+"A"+t+","+t+" 0 1,"+e+" 0,"+t}return s.innerRadius=function(e){return arguments.length?(t=ce(e),s):t},s.outerRadius=function(t){return arguments.length?(e=ce(t),s):e},s.cornerRadius=function(t){return arguments.length?(r=ce(t),s):r},s.padRadius=function(t){return arguments.length?(n=t==Qn?Qn:ce(t),s):n},s.startAngle=function(t){return arguments.length?(i=ce(t),s):i},s.endAngle=function(t){return arguments.length?(a=ce(t),s):a},s.padAngle=function(t){return arguments.length?(o=ce(t),s):o},s.centroid=function(){var r=(+t.apply(this,arguments)+ +e.apply(this,arguments))/2,n=(+i.apply(this,arguments)+ +a.apply(this,arguments))/2-Et;return[Math.cos(n)*r,Math.sin(n)*r]},s};var Qn="auto";function $n(t){return t.innerRadius}function ti(t){return t.outerRadius}function ei(t){return t.startAngle}function ri(t){return t.endAngle}function ni(t){return t&&t.padAngle}function ii(t,e,r,n){return(t-r)*e-(e-n)*t>0?0:1}function ai(t,e,r,n,i){var a=t[0]-e[0],o=t[1]-e[1],s=(i?n:-n)/Math.sqrt(a*a+o*o),l=s*o,c=-s*a,u=t[0]+l,f=t[1]+c,h=e[0]+l,p=e[1]+c,d=(u+h)/2,m=(f+p)/2,g=h-u,v=p-f,y=g*g+v*v,x=r-n,b=u*p-h*f,_=(v<0?-1:1)*Math.sqrt(Math.max(0,x*x*y-b*b)),w=(b*v-g*_)/y,T=(-b*g-v*_)/y,k=(b*v+g*_)/y,A=(-b*g+v*_)/y,M=w-d,S=T-m,E=k-d,L=A-m;return M*M+S*S>E*E+L*L&&(w=k,T=A),[[w-l,T-c],[w*r/x,T*r/x]]}function oi(){return!0}function si(t){var e=_e,r=we,n=oi,i=ci,a=i.key,o=.7;function s(a){var s,l=[],c=[],u=-1,f=a.length,h=ce(e),p=ce(r);function d(){l.push("M",i(t(c),o))}for(;++u<f;)n.call(this,s=a[u],u)?c.push([+h.call(this,s,u),+p.call(this,s,u)]):c.length&&(d(),c=[]);return c.length&&d(),l.length?l.join(""):null}return s.x=function(t){return arguments.length?(e=t,s):e},s.y=function(t){return arguments.length?(r=t,s):r},s.defined=function(t){return arguments.length?(n=t,s):n},s.interpolate=function(t){return arguments.length?(a="function"==typeof t?i=t:(i=li.get(t)||ci).key,s):a},s.tension=function(t){return arguments.length?(o=t,s):o},s}t.svg.line=function(){return si(C)};var li=t.map({linear:ci,"linear-closed":ui,step:function(t){var e=0,r=t.length,n=t[0],i=[n[0],",",n[1]];for(;++e<r;)i.push("H",(n[0]+(n=t[e])[0])/2,"V",n[1]);r>1&&i.push("H",n[0]);return i.join("")},"step-before":fi,"step-after":hi,basis:mi,"basis-open":function(t){if(t.length<4)return ci(t);var e,r=[],n=-1,i=t.length,a=[0],o=[0];for(;++n<3;)e=t[n],a.push(e[0]),o.push(e[1]);r.push(gi(xi,a)+","+gi(xi,o)),--n;for(;++n<i;)e=t[n],a.shift(),a.push(e[0]),o.shift(),o.push(e[1]),bi(r,a,o);return r.join("")},"basis-closed":function(t){var e,r,n=-1,i=t.length,a=i+4,o=[],s=[];for(;++n<4;)r=t[n%i],o.push(r[0]),s.push(r[1]);e=[gi(xi,o),",",gi(xi,s)],--n;for(;++n<a;)r=t[n%i],o.shift(),o.push(r[0]),s.shift(),s.push(r[1]),bi(e,o,s);return e.join("")},bundle:function(t,e){var r=t.length-1;if(r)for(var n,i,a=t[0][0],o=t[0][1],s=t[r][0]-a,l=t[r][1]-o,c=-1;++c<=r;)n=t[c],i=c/r,n[0]=e*n[0]+(1-e)*(a+i*s),n[1]=e*n[1]+(1-e)*(o+i*l);return mi(t)},cardinal:function(t,e){return t.length<3?ci(t):t[0]+pi(t,di(t,e))},"cardinal-open":function(t,e){return t.length<4?ci(t):t[1]+pi(t.slice(1,-1),di(t,e))},"cardinal-closed":function(t,e){return t.length<3?ui(t):t[0]+pi((t.push(t[0]),t),di([t[t.length-2]].concat(t,[t[1]]),e))},monotone:function(t){return t.length<3?ci(t):t[0]+pi(t,function(t){var e,r,n,i,a=[],o=function(t){var e=0,r=t.length-1,n=[],i=t[0],a=t[1],o=n[0]=_i(i,a);for(;++e<r;)n[e]=(o+(o=_i(i=a,a=t[e+1])))/2;return n[e]=o,n}(t),s=-1,l=t.length-1;for(;++s<l;)e=_i(t[s],t[s+1]),y(e)<kt?o[s]=o[s+1]=0:(r=o[s]/e,n=o[s+1]/e,(i=r*r+n*n)>9&&(i=3*e/Math.sqrt(i),o[s]=i*r,o[s+1]=i*n));s=-1;for(;++s<=l;)i=(t[Math.min(l,s+1)][0]-t[Math.max(0,s-1)][0])/(6*(1+o[s]*o[s])),a.push([i||0,o[s]*i||0]);return a}(t))}});function ci(t){return t.length>1?t.join("L"):t+"Z"}function ui(t){return t.join("L")+"Z"}function fi(t){for(var e=0,r=t.length,n=t[0],i=[n[0],",",n[1]];++e<r;)i.push("V",(n=t[e])[1],"H",n[0]);return i.join("")}function hi(t){for(var e=0,r=t.length,n=t[0],i=[n[0],",",n[1]];++e<r;)i.push("H",(n=t[e])[0],"V",n[1]);return i.join("")}function pi(t,e){if(e.length<1||t.length!=e.length&&t.length!=e.length+2)return ci(t);var r=t.length!=e.length,n="",i=t[0],a=t[1],o=e[0],s=o,l=1;if(r&&(n+="Q"+(a[0]-2*o[0]/3)+","+(a[1]-2*o[1]/3)+","+a[0]+","+a[1],i=t[1],l=2),e.length>1){s=e[1],a=t[l],l++,n+="C"+(i[0]+o[0])+","+(i[1]+o[1])+","+(a[0]-s[0])+","+(a[1]-s[1])+","+a[0]+","+a[1];for(var c=2;c<e.length;c++,l++)a=t[l],s=e[c],n+="S"+(a[0]-s[0])+","+(a[1]-s[1])+","+a[0]+","+a[1]}if(r){var u=t[l];n+="Q"+(a[0]+2*s[0]/3)+","+(a[1]+2*s[1]/3)+","+u[0]+","+u[1]}return n}function di(t,e){for(var r,n=[],i=(1-e)/2,a=t[0],o=t[1],s=1,l=t.length;++s<l;)r=a,a=o,o=t[s],n.push([i*(o[0]-r[0]),i*(o[1]-r[1])]);return n}function mi(t){if(t.length<3)return ci(t);var e=1,r=t.length,n=t[0],i=n[0],a=n[1],o=[i,i,i,(n=t[1])[0]],s=[a,a,a,n[1]],l=[i,",",a,"L",gi(xi,o),",",gi(xi,s)];for(t.push(t[r-1]);++e<=r;)n=t[e],o.shift(),o.push(n[0]),s.shift(),s.push(n[1]),bi(l,o,s);return t.pop(),l.push("L",n),l.join("")}function gi(t,e){return t[0]*e[0]+t[1]*e[1]+t[2]*e[2]+t[3]*e[3]}li.forEach((function(t,e){e.key=t,e.closed=/-closed$/.test(t)}));var vi=[0,2/3,1/3,0],yi=[0,1/3,2/3,0],xi=[0,1/6,2/3,1/6];function bi(t,e,r){t.push("C",gi(vi,e),",",gi(vi,r),",",gi(yi,e),",",gi(yi,r),",",gi(xi,e),",",gi(xi,r))}function _i(t,e){return(e[1]-t[1])/(e[0]-t[0])}function wi(t){for(var e,r,n,i=-1,a=t.length;++i<a;)r=(e=t[i])[0],n=e[1]-Et,e[0]=r*Math.cos(n),e[1]=r*Math.sin(n);return t}function Ti(t){var e=_e,r=_e,n=0,i=we,a=oi,o=ci,s=o.key,l=o,c="L",u=.7;function f(s){var f,h,p,d=[],m=[],g=[],v=-1,y=s.length,x=ce(e),b=ce(n),_=e===r?function(){return h}:ce(r),w=n===i?function(){return p}:ce(i);function T(){d.push("M",o(t(g),u),c,l(t(m.reverse()),u),"Z")}for(;++v<y;)a.call(this,f=s[v],v)?(m.push([h=+x.call(this,f,v),p=+b.call(this,f,v)]),g.push([+_.call(this,f,v),+w.call(this,f,v)])):m.length&&(T(),m=[],g=[]);return m.length&&T(),d.length?d.join(""):null}return f.x=function(t){return arguments.length?(e=r=t,f):r},f.x0=function(t){return arguments.length?(e=t,f):e},f.x1=function(t){return arguments.length?(r=t,f):r},f.y=function(t){return arguments.length?(n=i=t,f):i},f.y0=function(t){return arguments.length?(n=t,f):n},f.y1=function(t){return arguments.length?(i=t,f):i},f.defined=function(t){return arguments.length?(a=t,f):a},f.interpolate=function(t){return arguments.length?(s="function"==typeof t?o=t:(o=li.get(t)||ci).key,l=o.reverse||o,c=o.closed?"M":"L",f):s},f.tension=function(t){return arguments.length?(u=t,f):u},f}function ki(t){return t.source}function Ai(t){return t.target}function Mi(t){return t.radius}function Si(t){return[t.x,t.y]}function Ei(t){return function(){var e=t.apply(this,arguments),r=e[0],n=e[1]-Et;return[r*Math.cos(n),r*Math.sin(n)]}}function Li(){return 64}function Ci(){return"circle"}function Pi(t){var e=Math.sqrt(t/At);return"M0,"+e+"A"+e+","+e+" 0 1,1 0,"+-e+"A"+e+","+e+" 0 1,1 0,"+e+"Z"}t.svg.line.radial=function(){var t=si(wi);return t.radius=t.x,delete t.x,t.angle=t.y,delete t.y,t},fi.reverse=hi,hi.reverse=fi,t.svg.area=function(){return Ti(C)},t.svg.area.radial=function(){var t=Ti(wi);return t.radius=t.x,delete t.x,t.innerRadius=t.x0,delete t.x0,t.outerRadius=t.x1,delete t.x1,t.angle=t.y,delete t.y,t.startAngle=t.y0,delete t.y0,t.endAngle=t.y1,delete t.y1,t},t.svg.chord=function(){var t=ki,e=Ai,r=Mi,n=ei,i=ri;function a(r,n){var i,a,c=o(this,t,r,n),u=o(this,e,r,n);return"M"+c.p0+s(c.r,c.p1,c.a1-c.a0)+(a=u,((i=c).a0==a.a0&&i.a1==a.a1?l(c.r,c.p1,c.r,c.p0):l(c.r,c.p1,u.r,u.p0)+s(u.r,u.p1,u.a1-u.a0)+l(u.r,u.p1,c.r,c.p0))+"Z")}function o(t,e,a,o){var s=e.call(t,a,o),l=r.call(t,s,o),c=n.call(t,s,o)-Et,u=i.call(t,s,o)-Et;return{r:l,a0:c,a1:u,p0:[l*Math.cos(c),l*Math.sin(c)],p1:[l*Math.cos(u),l*Math.sin(u)]}}function s(t,e,r){return"A"+t+","+t+" 0 "+ +(r>At)+",1 "+e}function l(t,e,r,n){return"Q 0,0 "+n}return a.radius=function(t){return arguments.length?(r=ce(t),a):r},a.source=function(e){return arguments.length?(t=ce(e),a):t},a.target=function(t){return arguments.length?(e=ce(t),a):e},a.startAngle=function(t){return arguments.length?(n=ce(t),a):n},a.endAngle=function(t){return arguments.length?(i=ce(t),a):i},a},t.svg.diagonal=function(){var t=ki,e=Ai,r=Si;function n(n,i){var a=t.call(this,n,i),o=e.call(this,n,i),s=(a.y+o.y)/2,l=[a,{x:a.x,y:s},{x:o.x,y:s},o];return"M"+(l=l.map(r))[0]+"C"+l[1]+" "+l[2]+" "+l[3]}return n.source=function(e){return arguments.length?(t=ce(e),n):t},n.target=function(t){return arguments.length?(e=ce(t),n):e},n.projection=function(t){return arguments.length?(r=t,n):r},n},t.svg.diagonal.radial=function(){var e=t.svg.diagonal(),r=Si,n=e.projection;return e.projection=function(t){return arguments.length?n(Ei(r=t)):r},e},t.svg.symbol=function(){var t=Ci,e=Li;function r(r,n){return(Ii.get(t.call(this,r,n))||Pi)(e.call(this,r,n))}return r.type=function(e){return arguments.length?(t=ce(e),r):t},r.size=function(t){return arguments.length?(e=ce(t),r):e},r};var Ii=t.map({circle:Pi,cross:function(t){var e=Math.sqrt(t/5)/2;return"M"+-3*e+","+-e+"H"+-e+"V"+-3*e+"H"+e+"V"+-e+"H"+3*e+"V"+e+"H"+e+"V"+3*e+"H"+-e+"V"+e+"H"+-3*e+"Z"},diamond:function(t){var e=Math.sqrt(t/(2*zi)),r=e*zi;return"M0,"+-e+"L"+r+",0 0,"+e+" "+-r+",0Z"},square:function(t){var e=Math.sqrt(t)/2;return"M"+-e+","+-e+"L"+e+","+-e+" "+e+","+e+" "+-e+","+e+"Z"},"triangle-down":function(t){var e=Math.sqrt(t/Oi),r=e*Oi/2;return"M0,"+r+"L"+e+","+-r+" "+-e+","+-r+"Z"},"triangle-up":function(t){var e=Math.sqrt(t/Oi),r=e*Oi/2;return"M0,"+-r+"L"+e+","+r+" "+-e+","+r+"Z"}});t.svg.symbolTypes=Ii.keys();var Oi=Math.sqrt(3),zi=Math.tan(30*Lt);Y.transition=function(t){for(var e,r,n=Bi||++Ui,i=qi(t),a=[],o=Ni||{time:Date.now(),ease:Er,delay:0,duration:250},s=-1,l=this.length;++s<l;){a.push(e=[]);for(var c=this[s],u=-1,f=c.length;++u<f;)(r=c[u])&&Gi(r,u,i,n,o),e.push(r)}return Fi(a,i,n)},Y.interrupt=function(t){return this.each(null==t?Di:Ri(qi(t)))};var Di=Ri(qi());function Ri(t){return function(){var e,r,n;(e=this[t])&&(n=e[r=e.active])&&(n.timer.c=null,n.timer.t=NaN,--e.count?delete e[r]:delete this[t],e.active+=.5,n.event&&n.event.interrupt.call(this,this.__data__,n.index))}}function Fi(t,e,r){return U(t,ji),t.namespace=e,t.id=r,t}var Bi,Ni,ji=[],Ui=0;function Vi(t,e,r,n){var i=t.id,a=t.namespace;return ut(t,"function"==typeof r?function(t,o,s){t[a][i].tween.set(e,n(r.call(t,t.__data__,o,s)))}:(r=n(r),function(t){t[a][i].tween.set(e,r)}))}function Hi(t){return null==t&&(t=""),function(){this.textContent=t}}function qi(t){return null==t?"__transition__":"__transition_"+t+"__"}function Gi(t,e,r,n,i){var a,o,s,l,c,u=t[r]||(t[r]={active:0,count:0}),f=u[n];function h(r){var i=u.active,h=u[i];for(var d in h&&(h.timer.c=null,h.timer.t=NaN,--u.count,delete u[i],h.event&&h.event.interrupt.call(t,t.__data__,h.index)),u)if(+d<n){var m=u[d];m.timer.c=null,m.timer.t=NaN,--u.count,delete u[d]}o.c=p,ve((function(){return o.c&&p(r||1)&&(o.c=null,o.t=NaN),1}),0,a),u.active=n,f.event&&f.event.start.call(t,t.__data__,e),c=[],f.tween.forEach((function(r,n){(n=n.call(t,t.__data__,e))&&c.push(n)})),l=f.ease,s=f.duration}function p(i){for(var a=i/s,o=l(a),h=c.length;h>0;)c[--h].call(t,o);if(a>=1)return f.event&&f.event.end.call(t,t.__data__,e),--u.count?delete u[n]:delete t[r],1}f||(a=i.time,o=ve((function(t){var e=f.delay;if(o.t=e+a,e<=t)return h(t-e);o.c=h}),0,a),f=u[n]={tween:new _,time:a,timer:o,delay:i.delay,duration:i.duration,ease:i.ease,index:e},i=null,++u.count)}ji.call=Y.call,ji.empty=Y.empty,ji.node=Y.node,ji.size=Y.size,t.transition=function(e,r){return e&&e.transition?Bi?e.transition(r):e:t.selection().transition(e)},t.transition.prototype=ji,ji.select=function(t){var e,r,n,i=this.id,a=this.namespace,o=[];t=W(t);for(var s=-1,l=this.length;++s<l;){o.push(e=[]);for(var c=this[s],u=-1,f=c.length;++u<f;)(n=c[u])&&(r=t.call(n,n.__data__,u,s))?("__data__"in n&&(r.__data__=n.__data__),Gi(r,u,a,i,n[a][i]),e.push(r)):e.push(null)}return Fi(o,a,i)},ji.selectAll=function(t){var e,r,n,i,a,o=this.id,s=this.namespace,l=[];t=X(t);for(var c=-1,u=this.length;++c<u;)for(var f=this[c],h=-1,p=f.length;++h<p;)if(n=f[h]){a=n[s][o],r=t.call(n,n.__data__,h,c),l.push(e=[]);for(var d=-1,m=r.length;++d<m;)(i=r[d])&&Gi(i,d,s,o,a),e.push(i)}return Fi(l,s,o)},ji.filter=function(t){var e,r,n=[];"function"!=typeof t&&(t=lt(t));for(var i=0,a=this.length;i<a;i++){n.push(e=[]);for(var o,s=0,l=(o=this[i]).length;s<l;s++)(r=o[s])&&t.call(r,r.__data__,s,i)&&e.push(r)}return Fi(n,this.namespace,this.id)},ji.tween=function(t,e){var r=this.id,n=this.namespace;return arguments.length<2?this.node()[n][r].tween.get(t):ut(this,null==e?function(e){e[n][r].tween.remove(t)}:function(i){i[n][r].tween.set(t,e)})},ji.attr=function(e,r){if(arguments.length<2){for(r in e)this.attr(r,e[r]);return this}var n="transform"==e?Nr:yr,i=t.ns.qualify(e);function a(){this.removeAttribute(i)}function o(){this.removeAttributeNS(i.space,i.local)}function s(t){return null==t?a:(t+="",function(){var e,r=this.getAttribute(i);return r!==t&&(e=n(r,t),function(t){this.setAttribute(i,e(t))})})}function l(t){return null==t?o:(t+="",function(){var e,r=this.getAttributeNS(i.space,i.local);return r!==t&&(e=n(r,t),function(t){this.setAttributeNS(i.space,i.local,e(t))})})}return Vi(this,"attr."+e,r,i.local?l:s)},ji.attrTween=function(e,r){var n=t.ns.qualify(e);return this.tween("attr."+e,n.local?function(t,e){var i=r.call(this,t,e,this.getAttributeNS(n.space,n.local));return i&&function(t){this.setAttributeNS(n.space,n.local,i(t))}}:function(t,e){var i=r.call(this,t,e,this.getAttribute(n));return i&&function(t){this.setAttribute(n,i(t))}})},ji.style=function(t,e,r){var n=arguments.length;if(n<3){if("string"!=typeof t){for(r in n<2&&(e=""),t)this.style(r,t[r],e);return this}r=""}function i(){this.style.removeProperty(t)}function a(e){return null==e?i:(e+="",function(){var n,i=o(this).getComputedStyle(this,null).getPropertyValue(t);return i!==e&&(n=yr(i,e),function(e){this.style.setProperty(t,n(e),r)})})}return Vi(this,"style."+t,e,a)},ji.styleTween=function(t,e,r){function n(n,i){var a=e.call(this,n,i,o(this).getComputedStyle(this,null).getPropertyValue(t));return a&&function(e){this.style.setProperty(t,a(e),r)}}return arguments.length<3&&(r=""),this.tween("style."+t,n)},ji.text=function(t){return Vi(this,"text",t,Hi)},ji.remove=function(){var t=this.namespace;return this.each("end.transition",(function(){var e;this[t].count<2&&(e=this.parentNode)&&e.removeChild(this)}))},ji.ease=function(e){var r=this.id,n=this.namespace;return arguments.length<1?this.node()[n][r].ease:("function"!=typeof e&&(e=t.ease.apply(t,arguments)),ut(this,(function(t){t[n][r].ease=e})))},ji.delay=function(t){var e=this.id,r=this.namespace;return arguments.length<1?this.node()[r][e].delay:ut(this,"function"==typeof t?function(n,i,a){n[r][e].delay=+t.call(n,n.__data__,i,a)}:(t=+t,function(n){n[r][e].delay=t}))},ji.duration=function(t){var e=this.id,r=this.namespace;return arguments.length<1?this.node()[r][e].duration:ut(this,"function"==typeof t?function(n,i,a){n[r][e].duration=Math.max(1,t.call(n,n.__data__,i,a))}:(t=Math.max(1,t),function(n){n[r][e].duration=t}))},ji.each=function(e,r){var n=this.id,i=this.namespace;if(arguments.length<2){var a=Ni,o=Bi;try{Bi=n,ut(this,(function(t,r,a){Ni=t[i][n],e.call(t,t.__data__,r,a)}))}finally{Ni=a,Bi=o}}else ut(this,(function(a){var o=a[i][n];(o.event||(o.event=t.dispatch("start","end","interrupt"))).on(e,r)}));return this},ji.transition=function(){for(var t,e,r,n=this.id,i=++Ui,a=this.namespace,o=[],s=0,l=this.length;s<l;s++){o.push(t=[]);for(var c,u=0,f=(c=this[s]).length;u<f;u++)(e=c[u])&&Gi(e,u,a,i,{time:(r=e[a][n]).time,ease:r.ease,delay:r.delay+r.duration,duration:r.duration}),t.push(e)}return Fi(o,a,i)},t.svg.axis=function(){var e,r=t.scale.linear(),i=Yi,a=6,o=6,s=3,l=[10],c=null;function u(n){n.each((function(){var n,u=t.select(this),f=this.__chart__||r,h=this.__chart__=r.copy(),p=null==c?h.ticks?h.ticks.apply(h,l):h.domain():c,d=null==e?h.tickFormat?h.tickFormat.apply(h,l):C:e,m=u.selectAll(".tick").data(p,h),g=m.enter().insert("g",".domain").attr("class","tick").style("opacity",kt),v=t.transition(m.exit()).style("opacity",kt).remove(),y=t.transition(m.order()).style("opacity",1),x=Math.max(a,0)+s,b=Dn(h),_=u.selectAll(".domain").data([0]),w=(_.enter().append("path").attr("class","domain"),t.transition(_));g.append("line"),g.append("text");var T,k,A,M,S=g.select("line"),E=y.select("line"),L=m.select("text").text(d),P=g.select("text"),I=y.select("text"),O="top"===i||"left"===i?-1:1;if("bottom"===i||"top"===i?(n=Xi,T="x",A="y",k="x2",M="y2",L.attr("dy",O<0?"0em":".71em").style("text-anchor","middle"),w.attr("d","M"+b[0]+","+O*o+"V0H"+b[1]+"V"+O*o)):(n=Zi,T="y",A="x",k="y2",M="x2",L.attr("dy",".32em").style("text-anchor",O<0?"end":"start"),w.attr("d","M"+O*o+","+b[0]+"H0V"+b[1]+"H"+O*o)),S.attr(M,O*a),P.attr(A,O*x),E.attr(k,0).attr(M,O*a),I.attr(T,0).attr(A,O*x),h.rangeBand){var z=h,D=z.rangeBand()/2;f=h=function(t){return z(t)+D}}else f.rangeBand?f=h:v.call(n,h,f);g.call(n,f,h),y.call(n,h,h)}))}return u.scale=function(t){return arguments.length?(r=t,u):r},u.orient=function(t){return arguments.length?(i=t in Wi?t+"":Yi,u):i},u.ticks=function(){return arguments.length?(l=n(arguments),u):l},u.tickValues=function(t){return arguments.length?(c=t,u):c},u.tickFormat=function(t){return arguments.length?(e=t,u):e},u.tickSize=function(t){var e=arguments.length;return e?(a=+t,o=+arguments[e-1],u):a},u.innerTickSize=function(t){return arguments.length?(a=+t,u):a},u.outerTickSize=function(t){return arguments.length?(o=+t,u):o},u.tickPadding=function(t){return arguments.length?(s=+t,u):s},u.tickSubdivide=function(){return arguments.length&&u},u};var Yi="bottom",Wi={top:1,right:1,bottom:1,left:1};function Xi(t,e,r){t.attr("transform",(function(t){var n=e(t);return"translate("+(isFinite(n)?n:r(t))+",0)"}))}function Zi(t,e,r){t.attr("transform",(function(t){var n=e(t);return"translate(0,"+(isFinite(n)?n:r(t))+")"}))}t.svg.brush=function(){var e,r,n=N(h,"brushstart","brush","brushend"),i=null,a=null,s=[0,0],l=[0,0],c=!0,u=!0,f=Ki[0];function h(e){e.each((function(){var e=t.select(this).style("pointer-events","all").style("-webkit-tap-highlight-color","rgba(0,0,0,0)").on("mousedown.brush",g).on("touchstart.brush",g),r=e.selectAll(".background").data([0]);r.enter().append("rect").attr("class","background").style("visibility","hidden").style("cursor","crosshair"),e.selectAll(".extent").data([0]).enter().append("rect").attr("class","extent").style("cursor","move");var n=e.selectAll(".resize").data(f,C);n.exit().remove(),n.enter().append("g").attr("class",(function(t){return"resize "+t})).style("cursor",(function(t){return Ji[t]})).append("rect").attr("x",(function(t){return/[ew]$/.test(t)?-3:null})).attr("y",(function(t){return/^[ns]/.test(t)?-3:null})).attr("width",6).attr("height",6).style("visibility","hidden"),n.style("display",h.empty()?"none":null);var o,s=t.transition(e),l=t.transition(r);i&&(o=Dn(i),l.attr("x",o[0]).attr("width",o[1]-o[0]),d(s)),a&&(o=Dn(a),l.attr("y",o[0]).attr("height",o[1]-o[0]),m(s)),p(s)}))}function p(t){t.selectAll(".resize").attr("transform",(function(t){return"translate("+s[+/e$/.test(t)]+","+l[+/^s/.test(t)]+")"}))}function d(t){t.select(".extent").attr("x",s[0]),t.selectAll(".extent,.n>rect,.s>rect").attr("width",s[1]-s[0])}function m(t){t.select(".extent").attr("y",l[0]),t.selectAll(".extent,.e>rect,.w>rect").attr("height",l[1]-l[0])}function g(){var f,g,v=this,y=t.select(t.event.target),x=n.of(v,arguments),b=t.select(v),_=y.datum(),w=!/^(n|s)$/.test(_)&&i,T=!/^(e|w)$/.test(_)&&a,k=y.classed("extent"),A=bt(v),M=t.mouse(v),S=t.select(o(v)).on("keydown.brush",C).on("keyup.brush",P);if(t.event.changedTouches?S.on("touchmove.brush",I).on("touchend.brush",z):S.on("mousemove.brush",I).on("mouseup.brush",z),b.interrupt().selectAll("*").interrupt(),k)M[0]=s[0]-M[0],M[1]=l[0]-M[1];else if(_){var E=+/w$/.test(_),L=+/^n/.test(_);g=[s[1-E]-M[0],l[1-L]-M[1]],M[0]=s[E],M[1]=l[L]}else t.event.altKey&&(f=M.slice());function C(){32==t.event.keyCode&&(k||(f=null,M[0]-=s[1],M[1]-=l[1],k=2),F())}function P(){32==t.event.keyCode&&2==k&&(M[0]+=s[1],M[1]+=l[1],k=0,F())}function I(){var e=t.mouse(v),r=!1;g&&(e[0]+=g[0],e[1]+=g[1]),k||(t.event.altKey?(f||(f=[(s[0]+s[1])/2,(l[0]+l[1])/2]),M[0]=s[+(e[0]<f[0])],M[1]=l[+(e[1]<f[1])]):f=null),w&&O(e,i,0)&&(d(b),r=!0),T&&O(e,a,1)&&(m(b),r=!0),r&&(p(b),x({type:"brush",mode:k?"move":"resize"}))}function O(t,n,i){var a,o,h=Dn(n),p=h[0],d=h[1],m=M[i],g=i?l:s,v=g[1]-g[0];if(k&&(p-=m,d-=v+m),a=(i?u:c)?Math.max(p,Math.min(d,t[i])):t[i],k?o=(a+=m)+v:(f&&(m=Math.max(p,Math.min(d,2*f[i]-a))),m<a?(o=a,a=m):o=m),g[0]!=a||g[1]!=o)return i?r=null:e=null,g[0]=a,g[1]=o,!0}function z(){I(),b.style("pointer-events","all").selectAll(".resize").style("display",h.empty()?"none":null),t.select("body").style("cursor",null),S.on("mousemove.brush",null).on("mouseup.brush",null).on("touchmove.brush",null).on("touchend.brush",null).on("keydown.brush",null).on("keyup.brush",null),A(),x({type:"brushend"})}b.style("pointer-events","none").selectAll(".resize").style("display",null),t.select("body").style("cursor",y.style("cursor")),x({type:"brushstart"}),I()}return h.event=function(i){i.each((function(){var i=n.of(this,arguments),a={x:s,y:l,i:e,j:r},o=this.__chart__||a;this.__chart__=a,Bi?t.select(this).transition().each("start.brush",(function(){e=o.i,r=o.j,s=o.x,l=o.y,i({type:"brushstart"})})).tween("brush:brush",(function(){var t=xr(s,a.x),n=xr(l,a.y);return e=r=null,function(e){s=a.x=t(e),l=a.y=n(e),i({type:"brush",mode:"resize"})}})).each("end.brush",(function(){e=a.i,r=a.j,i({type:"brush",mode:"resize"}),i({type:"brushend"})})):(i({type:"brushstart"}),i({type:"brush",mode:"resize"}),i({type:"brushend"}))}))},h.x=function(t){return arguments.length?(f=Ki[!(i=t)<<1|!a],h):i},h.y=function(t){return arguments.length?(f=Ki[!i<<1|!(a=t)],h):a},h.clamp=function(t){return arguments.length?(i&&a?(c=!!t[0],u=!!t[1]):i?c=!!t:a&&(u=!!t),h):i&&a?[c,u]:i?c:a?u:null},h.extent=function(t){var n,o,c,u,f;return arguments.length?(i&&(n=t[0],o=t[1],a&&(n=n[0],o=o[0]),e=[n,o],i.invert&&(n=i(n),o=i(o)),o<n&&(f=n,n=o,o=f),n==s[0]&&o==s[1]||(s=[n,o])),a&&(c=t[0],u=t[1],i&&(c=c[1],u=u[1]),r=[c,u],a.invert&&(c=a(c),u=a(u)),u<c&&(f=c,c=u,u=f),c==l[0]&&u==l[1]||(l=[c,u])),h):(i&&(e?(n=e[0],o=e[1]):(n=s[0],o=s[1],i.invert&&(n=i.invert(n),o=i.invert(o)),o<n&&(f=n,n=o,o=f))),a&&(r?(c=r[0],u=r[1]):(c=l[0],u=l[1],a.invert&&(c=a.invert(c),u=a.invert(u)),u<c&&(f=c,c=u,u=f))),i&&a?[[n,c],[o,u]]:i?[n,o]:a&&[c,u])},h.clear=function(){return h.empty()||(s=[0,0],l=[0,0],e=r=null),h},h.empty=function(){return!!i&&s[0]==s[1]||!!a&&l[0]==l[1]},t.rebind(h,n,"on")};var Ji={n:"ns-resize",e:"ew-resize",s:"ns-resize",w:"ew-resize",nw:"nwse-resize",ne:"nesw-resize",se:"nwse-resize",sw:"nesw-resize"},Ki=[["n","e","s","w","nw","ne","se","sw"],["e","w"],["n","s"],[]];function Qi(t){return JSON.parse(t.responseText)}function $i(t){var e=i.createRange();return e.selectNode(i.body),e.createContextualFragment(t.responseText)}t.text=ue((function(t){return t.responseText})),t.json=function(t,e){return fe(t,"application/json",Qi,e)},t.html=function(t,e){return fe(t,"text/html",$i,e)},t.xml=ue((function(t){return t.responseXML})),"object"==typeof e&&e.exports?e.exports=t:this.d3=t}).apply(self)},{}],59:[function(t,e,r){"use strict";e.exports=t("./quad")},{"./quad":60}],60:[function(t,e,r){"use strict";var n=t("binary-search-bounds"),i=t("clamp"),a=t("parse-rect"),o=t("array-bounds"),s=t("pick-by-alias"),l=t("defined"),c=t("flatten-vertex-data"),u=t("is-obj"),f=t("dtype"),h=t("math-log2");function p(t,e){for(var r=e[0],n=e[1],a=1/(e[2]-r),o=1/(e[3]-n),s=new Array(t.length),l=0,c=t.length/2;l<c;l++)s[2*l]=i((t[2*l]-r)*a,0,1),s[2*l+1]=i((t[2*l+1]-n)*o,0,1);return s}e.exports=function(t,e){e||(e={}),t=c(t,"float64"),e=s(e,{bounds:"range bounds dataBox databox",maxDepth:"depth maxDepth maxdepth level maxLevel maxlevel levels",dtype:"type dtype format out dst output destination"});var r=l(e.maxDepth,255),i=l(e.bounds,o(t,2));i[0]===i[2]&&i[2]++,i[1]===i[3]&&i[3]++;var d,m=p(t,i),g=t.length>>>1;e.dtype||(e.dtype="array"),"string"==typeof e.dtype?d=new(f(e.dtype))(g):e.dtype&&(d=e.dtype,Array.isArray(d)&&(d.length=g));for(var v=0;v<g;++v)d[v]=v;var y=[],x=[],b=[],_=[];!function t(e,n,i,a,o,s){if(!a.length)return null;var l=y[o]||(y[o]=[]),c=b[o]||(b[o]=[]),u=x[o]||(x[o]=[]),f=l.length;if(++o>r||s>1073741824){for(var h=0;h<a.length;h++)l.push(a[h]),c.push(s),u.push(null,null,null,null);return f}if(l.push(a[0]),c.push(s),a.length<=1)return u.push(null,null,null,null),f;for(var p=.5*i,d=e+p,g=n+p,v=[],_=[],w=[],T=[],k=1,A=a.length;k<A;k++){var M=a[k],S=m[2*M],E=m[2*M+1];S<d?E<g?v.push(M):_.push(M):E<g?w.push(M):T.push(M)}return s<<=2,u.push(t(e,n,p,v,o,s),t(e,g,p,_,o,s+1),t(d,n,p,w,o,s+2),t(d,g,p,T,o,s+3)),f}(0,0,1,d,0,1);for(var w=0,T=0;T<y.length;T++){var k=y[T];if(d.set)d.set(k,w);else for(var A=0,M=k.length;A<M;A++)d[A+w]=k[A];var S=w+y[T].length;_[T]=[w,S],w=S}return d.range=function(){var e,r=[],n=arguments.length;for(;n--;)r[n]=arguments[n];if(u(r[r.length-1])){var o=r.pop();r.length||null==o.x&&null==o.l&&null==o.left||(r=[o],e={}),e=s(o,{level:"level maxLevel",d:"d diam diameter r radius px pxSize pixel pixelSize maxD size minSize",lod:"lod details ranges offsets"})}else e={};r.length||(r=i);var c=a.apply(void 0,r),f=[Math.min(c.x,c.x+c.width),Math.min(c.y,c.y+c.height),Math.max(c.x,c.x+c.width),Math.max(c.y,c.y+c.height)],d=f[0],m=f[1],g=f[2],v=f[3],b=p([d,m,g,v],i),_=b[0],w=b[1],T=b[2],k=b[3],A=l(e.level,y.length);if(null!=e.d){var M;"number"==typeof e.d?M=[e.d,e.d]:e.d.length&&(M=e.d),A=Math.min(Math.max(Math.ceil(-h(Math.abs(M[0])/(i[2]-i[0]))),Math.ceil(-h(Math.abs(M[1])/(i[3]-i[1])))),A)}if(A=Math.min(A,y.length),e.lod)return E(_,w,T,k,A);var S=[];function L(e,r,n,i,a,o){if(null!==a&&null!==o&&!(_>e+n||w>r+n||T<e||k<r||i>=A||a===o)){var s=y[i];void 0===o&&(o=s.length);for(var l=a;l<o;l++){var c=s[l],u=t[2*c],f=t[2*c+1];u>=d&&u<=g&&f>=m&&f<=v&&S.push(c)}var h=x[i],p=h[4*a+0],b=h[4*a+1],M=h[4*a+2],E=h[4*a+3],P=C(h,a+1),I=.5*n,O=i+1;L(e,r,I,O,p,b||M||E||P),L(e,r+I,I,O,b,M||E||P),L(e+I,r,I,O,M,E||P),L(e+I,r+I,I,O,E,P)}}function C(t,e){for(var r=null,n=0;null===r;)if(r=t[4*e+n],++n>t.length)return null;return r}return L(0,0,1,0,0,1),S},d;function E(t,e,r,i,a){for(var o=[],s=0;s<a;s++){var l=b[s],c=_[s][0],u=L(t,e,s),f=L(r,i,s),h=n.ge(l,u),p=n.gt(l,f,h,l.length-1);o[s]=[h+c,p+c]}return o}function L(t,e,r){for(var n=1,i=.5,a=.5,o=.5,s=0;s<r;s++)n<<=2,n+=t<i?e<a?0:1:e<a?2:3,o*=.5,i+=t<i?-o:o,a+=e<a?-o:o;return n}}},{"array-bounds":72,"binary-search-bounds":100,clamp:121,defined:171,dtype:176,"flatten-vertex-data":244,"is-obj":436,"math-log2":446,"parse-rect":471,"pick-by-alias":475}],61:[function(t,e,r){"use strict";Object.defineProperty(r,"__esModule",{value:!0});var n=t("@turf/meta");function i(t){var e=0;if(t&&t.length>0){e+=Math.abs(a(t[0]));for(var r=1;r<t.length;r++)e-=Math.abs(a(t[r]))}return e}function a(t){var e,r,n,i,a,s,l=0,c=t.length;if(c>2){for(s=0;s<c;s++)s===c-2?(n=c-2,i=c-1,a=0):s===c-1?(n=c-1,i=0,a=1):(n=s,i=s+1,a=s+2),e=t[n],r=t[i],l+=(o(t[a][0])-o(e[0]))*Math.sin(o(r[1]));l=6378137*l*6378137/2}return l}function o(t){return t*Math.PI/180}r.default=function(t){return n.geomReduce(t,(function(t,e){return t+function(t){var e,r=0;switch(t.type){case"Polygon":return i(t.coordinates);case"MultiPolygon":for(e=0;e<t.coordinates.length;e++)r+=i(t.coordinates[e]);return r;case"Point":case"MultiPoint":case"LineString":case"MultiLineString":return 0}return 0}(e)}),0)}},{"@turf/meta":65}],62:[function(t,e,r){"use strict";Object.defineProperty(r,"__esModule",{value:!0});var n=t("@turf/meta");function i(t){var e=[1/0,1/0,-1/0,-1/0];return n.coordEach(t,(function(t){e[0]>t[0]&&(e[0]=t[0]),e[1]>t[1]&&(e[1]=t[1]),e[2]<t[0]&&(e[2]=t[0]),e[3]<t[1]&&(e[3]=t[1])})),e}i.default=i,r.default=i},{"@turf/meta":65}],63:[function(t,e,r){"use strict";Object.defineProperty(r,"__esModule",{value:!0});var n=t("@turf/meta"),i=t("@turf/helpers");r.default=function(t,e){void 0===e&&(e={});var r=0,a=0,o=0;return n.coordEach(t,(function(t){r+=t[0],a+=t[1],o++}),!0),i.point([r/o,a/o],e.properties)}},{"@turf/helpers":64,"@turf/meta":65}],64:[function(t,e,r){"use strict";function n(t,e,r){void 0===r&&(r={});var n={type:"Feature"};return(0===r.id||r.id)&&(n.id=r.id),r.bbox&&(n.bbox=r.bbox),n.properties=e||{},n.geometry=t,n}function i(t,e,r){if(void 0===r&&(r={}),!t)throw new Error("coordinates is required");if(!Array.isArray(t))throw new Error("coordinates must be an Array");if(t.length<2)throw new Error("coordinates must be at least 2 numbers long");if(!d(t[0])||!d(t[1]))throw new Error("coordinates must contain numbers");return n({type:"Point",coordinates:t},e,r)}function a(t,e,r){void 0===r&&(r={});for(var i=0,a=t;i<a.length;i++){var o=a[i];if(o.length<4)throw new Error("Each LinearRing of a Polygon must have 4 or more Positions.");for(var s=0;s<o[o.length-1].length;s++)if(o[o.length-1][s]!==o[0][s])throw new Error("First and last Position are not equivalent.")}return n({type:"Polygon",coordinates:t},e,r)}function o(t,e,r){if(void 0===r&&(r={}),t.length<2)throw new Error("coordinates must be an array of two or more positions");return n({type:"LineString",coordinates:t},e,r)}function s(t,e){void 0===e&&(e={});var r={type:"FeatureCollection"};return e.id&&(r.id=e.id),e.bbox&&(r.bbox=e.bbox),r.features=t,r}function l(t,e,r){return void 0===r&&(r={}),n({type:"MultiLineString",coordinates:t},e,r)}function c(t,e,r){return void 0===r&&(r={}),n({type:"MultiPoint",coordinates:t},e,r)}function u(t,e,r){return void 0===r&&(r={}),n({type:"MultiPolygon",coordinates:t},e,r)}function f(t,e){void 0===e&&(e="kilometers");var n=r.factors[e];if(!n)throw new Error(e+" units is invalid");return t*n}function h(t,e){void 0===e&&(e="kilometers");var n=r.factors[e];if(!n)throw new Error(e+" units is invalid");return t/n}function p(t){return 180*(t%(2*Math.PI))/Math.PI}function d(t){return!isNaN(t)&&null!==t&&!Array.isArray(t)}Object.defineProperty(r,"__esModule",{value:!0}),r.earthRadius=6371008.8,r.factors={centimeters:100*r.earthRadius,centimetres:100*r.earthRadius,degrees:r.earthRadius/111325,feet:3.28084*r.earthRadius,inches:39.37*r.earthRadius,kilometers:r.earthRadius/1e3,kilometres:r.earthRadius/1e3,meters:r.earthRadius,metres:r.earthRadius,miles:r.earthRadius/1609.344,millimeters:1e3*r.earthRadius,millimetres:1e3*r.earthRadius,nauticalmiles:r.earthRadius/1852,radians:1,yards:1.0936*r.earthRadius},r.unitsFactors={centimeters:100,centimetres:100,degrees:1/111325,feet:3.28084,inches:39.37,kilometers:.001,kilometres:.001,meters:1,metres:1,miles:1/1609.344,millimeters:1e3,millimetres:1e3,nauticalmiles:1/1852,radians:1/r.earthRadius,yards:1.0936133},r.areaFactors={acres:247105e-9,centimeters:1e4,centimetres:1e4,feet:10.763910417,hectares:1e-4,inches:1550.003100006,kilometers:1e-6,kilometres:1e-6,meters:1,metres:1,miles:386e-9,millimeters:1e6,millimetres:1e6,yards:1.195990046},r.feature=n,r.geometry=function(t,e,r){switch(void 0===r&&(r={}),t){case"Point":return i(e).geometry;case"LineString":return o(e).geometry;case"Polygon":return a(e).geometry;case"MultiPoint":return c(e).geometry;case"MultiLineString":return l(e).geometry;case"MultiPolygon":return u(e).geometry;default:throw new Error(t+" is invalid")}},r.point=i,r.points=function(t,e,r){return void 0===r&&(r={}),s(t.map((function(t){return i(t,e)})),r)},r.polygon=a,r.polygons=function(t,e,r){return void 0===r&&(r={}),s(t.map((function(t){return a(t,e)})),r)},r.lineString=o,r.lineStrings=function(t,e,r){return void 0===r&&(r={}),s(t.map((function(t){return o(t,e)})),r)},r.featureCollection=s,r.multiLineString=l,r.multiPoint=c,r.multiPolygon=u,r.geometryCollection=function(t,e,r){return void 0===r&&(r={}),n({type:"GeometryCollection",geometries:t},e,r)},r.round=function(t,e){if(void 0===e&&(e=0),e&&!(e>=0))throw new Error("precision must be a positive number");var r=Math.pow(10,e||0);return Math.round(t*r)/r},r.radiansToLength=f,r.lengthToRadians=h,r.lengthToDegrees=function(t,e){return p(h(t,e))},r.bearingToAzimuth=function(t){var e=t%360;return e<0&&(e+=360),e},r.radiansToDegrees=p,r.degreesToRadians=function(t){return t%360*Math.PI/180},r.convertLength=function(t,e,r){if(void 0===e&&(e="kilometers"),void 0===r&&(r="kilometers"),!(t>=0))throw new Error("length must be a positive number");return f(h(t,e),r)},r.convertArea=function(t,e,n){if(void 0===e&&(e="meters"),void 0===n&&(n="kilometers"),!(t>=0))throw new Error("area must be a positive number");var i=r.areaFactors[e];if(!i)throw new Error("invalid original units");var a=r.areaFactors[n];if(!a)throw new Error("invalid final units");return t/i*a},r.isNumber=d,r.isObject=function(t){return!!t&&t.constructor===Object},r.validateBBox=function(t){if(!t)throw new Error("bbox is required");if(!Array.isArray(t))throw new Error("bbox must be an Array");if(4!==t.length&&6!==t.length)throw new Error("bbox must be an Array of 4 or 6 numbers");t.forEach((function(t){if(!d(t))throw new Error("bbox must only contain numbers")}))},r.validateId=function(t){if(!t)throw new Error("id is required");if(-1===["string","number"].indexOf(typeof t))throw new Error("id must be a number or a string")}},{}],65:[function(t,e,r){"use strict";Object.defineProperty(r,"__esModule",{value:!0});var n=t("@turf/helpers");function i(t,e,r){if(null!==t)for(var n,a,o,s,l,c,u,f,h=0,p=0,d=t.type,m="FeatureCollection"===d,g="Feature"===d,v=m?t.features.length:1,y=0;y<v;y++){l=(f=!!(u=m?t.features[y].geometry:g?t.geometry:t)&&"GeometryCollection"===u.type)?u.geometries.length:1;for(var x=0;x<l;x++){var b=0,_=0;if(null!==(s=f?u.geometries[x]:u)){c=s.coordinates;var w=s.type;switch(h=!r||"Polygon"!==w&&"MultiPolygon"!==w?0:1,w){case null:break;case"Point":if(!1===e(c,p,y,b,_))return!1;p++,b++;break;case"LineString":case"MultiPoint":for(n=0;n<c.length;n++){if(!1===e(c[n],p,y,b,_))return!1;p++,"MultiPoint"===w&&b++}"LineString"===w&&b++;break;case"Polygon":case"MultiLineString":for(n=0;n<c.length;n++){for(a=0;a<c[n].length-h;a++){if(!1===e(c[n][a],p,y,b,_))return!1;p++}"MultiLineString"===w&&b++,"Polygon"===w&&_++}"Polygon"===w&&b++;break;case"MultiPolygon":for(n=0;n<c.length;n++){for(_=0,a=0;a<c[n].length;a++){for(o=0;o<c[n][a].length-h;o++){if(!1===e(c[n][a][o],p,y,b,_))return!1;p++}_++}b++}break;case"GeometryCollection":for(n=0;n<s.geometries.length;n++)if(!1===i(s.geometries[n],e,r))return!1;break;default:throw new Error("Unknown Geometry Type")}}}}}function a(t,e){var r;switch(t.type){case"FeatureCollection":for(r=0;r<t.features.length&&!1!==e(t.features[r].properties,r);r++);break;case"Feature":e(t.properties,0)}}function o(t,e){if("Feature"===t.type)e(t,0);else if("FeatureCollection"===t.type)for(var r=0;r<t.features.length&&!1!==e(t.features[r],r);r++);}function s(t,e){var r,n,i,a,o,s,l,c,u,f,h=0,p="FeatureCollection"===t.type,d="Feature"===t.type,m=p?t.features.length:1;for(r=0;r<m;r++){for(s=p?t.features[r].geometry:d?t.geometry:t,c=p?t.features[r].properties:d?t.properties:{},u=p?t.features[r].bbox:d?t.bbox:void 0,f=p?t.features[r].id:d?t.id:void 0,o=(l=!!s&&"GeometryCollection"===s.type)?s.geometries.length:1,i=0;i<o;i++)if(null!==(a=l?s.geometries[i]:s))switch(a.type){case"Point":case"LineString":case"MultiPoint":case"Polygon":case"MultiLineString":case"MultiPolygon":if(!1===e(a,h,c,u,f))return!1;break;case"GeometryCollection":for(n=0;n<a.geometries.length;n++)if(!1===e(a.geometries[n],h,c,u,f))return!1;break;default:throw new Error("Unknown Geometry Type")}else if(!1===e(null,h,c,u,f))return!1;h++}}function l(t,e){s(t,(function(t,r,i,a,o){var s,l=null===t?null:t.type;switch(l){case null:case"Point":case"LineString":case"Polygon":return!1!==e(n.feature(t,i,{bbox:a,id:o}),r,0)&&void 0}switch(l){case"MultiPoint":s="Point";break;case"MultiLineString":s="LineString";break;case"MultiPolygon":s="Polygon"}for(var c=0;c<t.coordinates.length;c++){var u={type:s,coordinates:t.coordinates[c]};if(!1===e(n.feature(u,i),r,c))return!1}}))}function c(t,e){l(t,(function(t,r,a){var o=0;if(t.geometry){var s=t.geometry.type;if("Point"!==s&&"MultiPoint"!==s){var l,c=0,u=0,f=0;return!1!==i(t,(function(i,s,h,p,d){if(void 0===l||r>c||p>u||d>f)return l=i,c=r,u=p,f=d,void(o=0);var m=n.lineString([l,i],t.properties);if(!1===e(m,r,a,d,o))return!1;o++,l=i}))&&void 0}}}))}function u(t,e){if(!t)throw new Error("geojson is required");l(t,(function(t,r,i){if(null!==t.geometry){var a=t.geometry.type,o=t.geometry.coordinates;switch(a){case"LineString":if(!1===e(t,r,i,0,0))return!1;break;case"Polygon":for(var s=0;s<o.length;s++)if(!1===e(n.lineString(o[s],t.properties),r,i,s))return!1}}}))}r.coordAll=function(t){var e=[];return i(t,(function(t){e.push(t)})),e},r.coordEach=i,r.coordReduce=function(t,e,r,n){var a=r;return i(t,(function(t,n,i,o,s){a=0===n&&void 0===r?t:e(a,t,n,i,o,s)}),n),a},r.featureEach=o,r.featureReduce=function(t,e,r){var n=r;return o(t,(function(t,i){n=0===i&&void 0===r?t:e(n,t,i)})),n},r.findPoint=function(t,e){if(e=e||{},!n.isObject(e))throw new Error("options is invalid");var r,i=e.featureIndex||0,a=e.multiFeatureIndex||0,o=e.geometryIndex||0,s=e.coordIndex||0,l=e.properties;switch(t.type){case"FeatureCollection":i<0&&(i=t.features.length+i),l=l||t.features[i].properties,r=t.features[i].geometry;break;case"Feature":l=l||t.properties,r=t.geometry;break;case"Point":case"MultiPoint":return null;case"LineString":case"Polygon":case"MultiLineString":case"MultiPolygon":r=t;break;default:throw new Error("geojson is invalid")}if(null===r)return null;var c=r.coordinates;switch(r.type){case"Point":return n.point(c,l,e);case"MultiPoint":return a<0&&(a=c.length+a),n.point(c[a],l,e);case"LineString":return s<0&&(s=c.length+s),n.point(c[s],l,e);case"Polygon":return o<0&&(o=c.length+o),s<0&&(s=c[o].length+s),n.point(c[o][s],l,e);case"MultiLineString":return a<0&&(a=c.length+a),s<0&&(s=c[a].length+s),n.point(c[a][s],l,e);case"MultiPolygon":return a<0&&(a=c.length+a),o<0&&(o=c[a].length+o),s<0&&(s=c[a][o].length-s),n.point(c[a][o][s],l,e)}throw new Error("geojson is invalid")},r.findSegment=function(t,e){if(e=e||{},!n.isObject(e))throw new Error("options is invalid");var r,i=e.featureIndex||0,a=e.multiFeatureIndex||0,o=e.geometryIndex||0,s=e.segmentIndex||0,l=e.properties;switch(t.type){case"FeatureCollection":i<0&&(i=t.features.length+i),l=l||t.features[i].properties,r=t.features[i].geometry;break;case"Feature":l=l||t.properties,r=t.geometry;break;case"Point":case"MultiPoint":return null;case"LineString":case"Polygon":case"MultiLineString":case"MultiPolygon":r=t;break;default:throw new Error("geojson is invalid")}if(null===r)return null;var c=r.coordinates;switch(r.type){case"Point":case"MultiPoint":return null;case"LineString":return s<0&&(s=c.length+s-1),n.lineString([c[s],c[s+1]],l,e);case"Polygon":return o<0&&(o=c.length+o),s<0&&(s=c[o].length+s-1),n.lineString([c[o][s],c[o][s+1]],l,e);case"MultiLineString":return a<0&&(a=c.length+a),s<0&&(s=c[a].length+s-1),n.lineString([c[a][s],c[a][s+1]],l,e);case"MultiPolygon":return a<0&&(a=c.length+a),o<0&&(o=c[a].length+o),s<0&&(s=c[a][o].length-s-1),n.lineString([c[a][o][s],c[a][o][s+1]],l,e)}throw new Error("geojson is invalid")},r.flattenEach=l,r.flattenReduce=function(t,e,r){var n=r;return l(t,(function(t,i,a){n=0===i&&0===a&&void 0===r?t:e(n,t,i,a)})),n},r.geomEach=s,r.geomReduce=function(t,e,r){var n=r;return s(t,(function(t,i,a,o,s){n=0===i&&void 0===r?t:e(n,t,i,a,o,s)})),n},r.lineEach=u,r.lineReduce=function(t,e,r){var n=r;return u(t,(function(t,i,a,o){n=0===i&&void 0===r?t:e(n,t,i,a,o)})),n},r.propEach=a,r.propReduce=function(t,e,r){var n=r;return a(t,(function(t,i){n=0===i&&void 0===r?t:e(n,t,i)})),n},r.segmentEach=c,r.segmentReduce=function(t,e,r){var n=r,i=!1;return c(t,(function(t,a,o,s,l){n=!1===i&&void 0===r?t:e(n,t,a,o,s,l),i=!0})),n}},{"@turf/helpers":64}],66:[function(t,e,r){"use strict";var n="undefined"==typeof WeakMap?t("weak-map"):WeakMap,i=t("gl-buffer"),a=t("gl-vao"),o=new n;e.exports=function(t){var e=o.get(t),r=e&&(e._triangleBuffer.handle||e._triangleBuffer.buffer);if(!r||!t.isBuffer(r)){var n=i(t,new Float32Array([-1,-1,-1,4,4,-1]));(e=a(t,[{buffer:n,type:t.FLOAT,size:2}]))._triangleBuffer=n,o.set(t,e)}e.bind(),t.drawArrays(t.TRIANGLES,0,3),e.unbind()}},{"gl-buffer":257,"gl-vao":343,"weak-map":598}],67:[function(t,e,r){e.exports=function(t){var e=0,r=0,n=0,i=0;return t.map((function(t){var a=(t=t.slice())[0],o=a.toUpperCase();if(a!=o)switch(t[0]=o,a){case"a":t[6]+=n,t[7]+=i;break;case"v":t[1]+=i;break;case"h":t[1]+=n;break;default:for(var s=1;s<t.length;)t[s++]+=n,t[s++]+=i}switch(o){case"Z":n=e,i=r;break;case"H":n=t[1];break;case"V":i=t[1];break;case"M":n=e=t[1],i=r=t[2];break;default:n=t[t.length-2],i=t[t.length-1]}return t}))}},{}],68:[function(t,e,r){var n=t("pad-left");e.exports=function(t,e,r){e="number"==typeof e?e:1,r=r||": ";var i=t.split(/\r?\n/),a=String(i.length+e-1).length;return i.map((function(t,i){var o=i+e,s=String(o).length;return n(o,a-s)+r+t})).join("\n")}},{"pad-left":469}],69:[function(t,e,r){"use strict";e.exports=function(t){var e=t.length;if(0===e)return[];if(1===e)return[0];for(var r=t[0].length,n=[t[0]],a=[0],o=1;o<e;++o)if(n.push(t[o]),i(n,r)){if(a.push(o),a.length===r+1)return a}else n.pop();return a};var n=t("robust-orientation");function i(t,e){for(var r=new Array(e+1),i=0;i<t.length;++i)r[i]=t[i];for(i=0;i<=t.length;++i){for(var a=t.length;a<=e;++a){for(var o=new Array(e),s=0;s<e;++s)o[s]=Math.pow(a+1-i,s);r[a]=o}if(n.apply(void 0,r))return!0}return!1}},{"robust-orientation":524}],70:[function(t,e,r){"use strict";e.exports=function(t,e){return n(e).filter((function(r){for(var n=new Array(r.length),a=0;a<r.length;++a)n[a]=e[r[a]];return i(n)*t<1}))};var n=t("delaunay-triangulate"),i=t("circumradius")},{circumradius:120,"delaunay-triangulate":172}],71:[function(t,e,r){e.exports=function(t,e){return i(n(t,e))};var n=t("alpha-complex"),i=t("simplicial-complex-boundary")},{"alpha-complex":70,"simplicial-complex-boundary":531}],72:[function(t,e,r){"use strict";e.exports=function(t,e){if(!t||null==t.length)throw Error("Argument should be an array");e=null==e?1:Math.floor(e);for(var r=Array(2*e),n=0;n<e;n++){for(var i=-1/0,a=1/0,o=n,s=t.length;o<s;o+=e)t[o]>i&&(i=t[o]),t[o]<a&&(a=t[o]);r[n]=a,r[e+n]=i}return r}},{}],73:[function(t,e,r){"use strict";e.exports=function(t,e,r){if("function"==typeof Array.prototype.findIndex)return t.findIndex(e,r);if("function"!=typeof e)throw new TypeError("predicate must be a function");var n=Object(t),i=n.length;if(0===i)return-1;for(var a=0;a<i;a++)if(e.call(r,n[a],a,n))return a;return-1}},{}],74:[function(t,e,r){"use strict";var n=t("array-bounds");e.exports=function(t,e,r){if(!t||null==t.length)throw Error("Argument should be an array");null==e&&(e=1);null==r&&(r=n(t,e));for(var i=0;i<e;i++){var a=r[e+i],o=r[i],s=i,l=t.length;if(a===1/0&&o===-1/0)for(s=i;s<l;s+=e)t[s]=t[s]===a?1:t[s]===o?0:.5;else if(a===1/0)for(s=i;s<l;s+=e)t[s]=t[s]===a?1:0;else if(o===-1/0)for(s=i;s<l;s+=e)t[s]=t[s]===o?0:1;else{var c=a-o;for(s=i;s<l;s+=e)isNaN(t[s])||(t[s]=0===c?.5:(t[s]-o)/c)}}return t}},{"array-bounds":72}],75:[function(t,e,r){e.exports=function(t,e){var r="number"==typeof t,n="number"==typeof e;r&&!n?(e=t,t=0):r||n||(t=0,e=0);var i=(e|=0)-(t|=0);if(i<0)throw new Error("array length must be positive");for(var a=new Array(i),o=0,s=t;o<i;o++,s++)a[o]=s;return a}},{}],76:[function(t,e,r){(function(r){(function(){"use strict";var n=t("object-assign");
/*!
 * The buffer module from node.js, for the browser.
 *
 * @author   Feross Aboukhadijeh <feross@feross.org> <http://feross.org>
 * @license  MIT
 */function i(t,e){if(t===e)return 0;for(var r=t.length,n=e.length,i=0,a=Math.min(r,n);i<a;++i)if(t[i]!==e[i]){r=t[i],n=e[i];break}return r<n?-1:n<r?1:0}function a(t){return r.Buffer&&"function"==typeof r.Buffer.isBuffer?r.Buffer.isBuffer(t):!(null==t||!t._isBuffer)}var o=t("util/"),s=Object.prototype.hasOwnProperty,l=Array.prototype.slice,c="foo"===function(){}.name;function u(t){return Object.prototype.toString.call(t)}function f(t){return!a(t)&&("function"==typeof r.ArrayBuffer&&("function"==typeof ArrayBuffer.isView?ArrayBuffer.isView(t):!!t&&(t instanceof DataView||!!(t.buffer&&t.buffer instanceof ArrayBuffer))))}var h=e.exports=y,p=/\s*function\s+([^\(\s]*)\s*/;function d(t){if(o.isFunction(t)){if(c)return t.name;var e=t.toString().match(p);return e&&e[1]}}function m(t,e){return"string"==typeof t?t.length<e?t:t.slice(0,e):t}function g(t){if(c||!o.isFunction(t))return o.inspect(t);var e=d(t);return"[Function"+(e?": "+e:"")+"]"}function v(t,e,r,n,i){throw new h.AssertionError({message:r,actual:t,expected:e,operator:n,stackStartFunction:i})}function y(t,e){t||v(t,!0,e,"==",h.ok)}function x(t,e,r,n){if(t===e)return!0;if(a(t)&&a(e))return 0===i(t,e);if(o.isDate(t)&&o.isDate(e))return t.getTime()===e.getTime();if(o.isRegExp(t)&&o.isRegExp(e))return t.source===e.source&&t.global===e.global&&t.multiline===e.multiline&&t.lastIndex===e.lastIndex&&t.ignoreCase===e.ignoreCase;if(null!==t&&"object"==typeof t||null!==e&&"object"==typeof e){if(f(t)&&f(e)&&u(t)===u(e)&&!(t instanceof Float32Array||t instanceof Float64Array))return 0===i(new Uint8Array(t.buffer),new Uint8Array(e.buffer));if(a(t)!==a(e))return!1;var s=(n=n||{actual:[],expected:[]}).actual.indexOf(t);return-1!==s&&s===n.expected.indexOf(e)||(n.actual.push(t),n.expected.push(e),function(t,e,r,n){if(null==t||null==e)return!1;if(o.isPrimitive(t)||o.isPrimitive(e))return t===e;if(r&&Object.getPrototypeOf(t)!==Object.getPrototypeOf(e))return!1;var i=b(t),a=b(e);if(i&&!a||!i&&a)return!1;if(i)return t=l.call(t),e=l.call(e),x(t,e,r);var s,c,u=T(t),f=T(e);if(u.length!==f.length)return!1;for(u.sort(),f.sort(),c=u.length-1;c>=0;c--)if(u[c]!==f[c])return!1;for(c=u.length-1;c>=0;c--)if(s=u[c],!x(t[s],e[s],r,n))return!1;return!0}(t,e,r,n))}return r?t===e:t==e}function b(t){return"[object Arguments]"==Object.prototype.toString.call(t)}function _(t,e){if(!t||!e)return!1;if("[object RegExp]"==Object.prototype.toString.call(e))return e.test(t);try{if(t instanceof e)return!0}catch(t){}return!Error.isPrototypeOf(e)&&!0===e.call({},t)}function w(t,e,r,n){var i;if("function"!=typeof e)throw new TypeError('"block" argument must be a function');"string"==typeof r&&(n=r,r=null),i=function(t){var e;try{t()}catch(t){e=t}return e}(e),n=(r&&r.name?" ("+r.name+").":".")+(n?" "+n:"."),t&&!i&&v(i,r,"Missing expected exception"+n);var a="string"==typeof n,s=!t&&i&&!r;if((!t&&o.isError(i)&&a&&_(i,r)||s)&&v(i,r,"Got unwanted exception"+n),t&&i&&r&&!_(i,r)||!t&&i)throw i}h.AssertionError=function(t){this.name="AssertionError",this.actual=t.actual,this.expected=t.expected,this.operator=t.operator,t.message?(this.message=t.message,this.generatedMessage=!1):(this.message=function(t){return m(g(t.actual),128)+" "+t.operator+" "+m(g(t.expected),128)}(this),this.generatedMessage=!0);var e=t.stackStartFunction||v;if(Error.captureStackTrace)Error.captureStackTrace(this,e);else{var r=new Error;if(r.stack){var n=r.stack,i=d(e),a=n.indexOf("\n"+i);if(a>=0){var o=n.indexOf("\n",a+1);n=n.substring(o+1)}this.stack=n}}},o.inherits(h.AssertionError,Error),h.fail=v,h.ok=y,h.equal=function(t,e,r){t!=e&&v(t,e,r,"==",h.equal)},h.notEqual=function(t,e,r){t==e&&v(t,e,r,"!=",h.notEqual)},h.deepEqual=function(t,e,r){x(t,e,!1)||v(t,e,r,"deepEqual",h.deepEqual)},h.deepStrictEqual=function(t,e,r){x(t,e,!0)||v(t,e,r,"deepStrictEqual",h.deepStrictEqual)},h.notDeepEqual=function(t,e,r){x(t,e,!1)&&v(t,e,r,"notDeepEqual",h.notDeepEqual)},h.notDeepStrictEqual=function t(e,r,n){x(e,r,!0)&&v(e,r,n,"notDeepStrictEqual",t)},h.strictEqual=function(t,e,r){t!==e&&v(t,e,r,"===",h.strictEqual)},h.notStrictEqual=function(t,e,r){t===e&&v(t,e,r,"!==",h.notStrictEqual)},h.throws=function(t,e,r){w(!0,t,e,r)},h.doesNotThrow=function(t,e,r){w(!1,t,e,r)},h.ifError=function(t){if(t)throw t},h.strict=n((function t(e,r){e||v(e,!0,r,"==",t)}),h,{equal:h.strictEqual,deepEqual:h.deepStrictEqual,notEqual:h.notStrictEqual,notDeepEqual:h.notDeepStrictEqual}),h.strict.strict=h.strict;var T=Object.keys||function(t){var e=[];for(var r in t)s.call(t,r)&&e.push(r);return e}}).call(this)}).call(this,"undefined"!=typeof global?global:"undefined"!=typeof self?self:"undefined"!=typeof window?window:{})},{"object-assign":466,"util/":79}],77:[function(t,e,r){"function"==typeof Object.create?e.exports=function(t,e){t.super_=e,t.prototype=Object.create(e.prototype,{constructor:{value:t,enumerable:!1,writable:!0,configurable:!0}})}:e.exports=function(t,e){t.super_=e;var r=function(){};r.prototype=e.prototype,t.prototype=new r,t.prototype.constructor=t}},{}],78:[function(t,e,r){e.exports=function(t){return t&&"object"==typeof t&&"function"==typeof t.copy&&"function"==typeof t.fill&&"function"==typeof t.readUInt8}},{}],79:[function(t,e,r){(function(e,n){(function(){var i=/%[sdj%]/g;r.format=function(t){if(!v(t)){for(var e=[],r=0;r<arguments.length;r++)e.push(s(arguments[r]));return e.join(" ")}r=1;for(var n=arguments,a=n.length,o=String(t).replace(i,(function(t){if("%%"===t)return"%";if(r>=a)return t;switch(t){case"%s":return String(n[r++]);case"%d":return Number(n[r++]);case"%j":try{return JSON.stringify(n[r++])}catch(t){return"[Circular]"}default:return t}})),l=n[r];r<a;l=n[++r])m(l)||!b(l)?o+=" "+l:o+=" "+s(l);return o},r.deprecate=function(t,i){if(y(n.process))return function(){return r.deprecate(t,i).apply(this,arguments)};if(!0===e.noDeprecation)return t;var a=!1;return function(){if(!a){if(e.throwDeprecation)throw new Error(i);e.traceDeprecation?console.trace(i):console.error(i),a=!0}return t.apply(this,arguments)}};var a,o={};function s(t,e){var n={seen:[],stylize:c};return arguments.length>=3&&(n.depth=arguments[2]),arguments.length>=4&&(n.colors=arguments[3]),d(e)?n.showHidden=e:e&&r._extend(n,e),y(n.showHidden)&&(n.showHidden=!1),y(n.depth)&&(n.depth=2),y(n.colors)&&(n.colors=!1),y(n.customInspect)&&(n.customInspect=!0),n.colors&&(n.stylize=l),u(n,t,n.depth)}function l(t,e){var r=s.styles[e];return r?"\x1b["+s.colors[r][0]+"m"+t+"\x1b["+s.colors[r][1]+"m":t}function c(t,e){return t}function u(t,e,n){if(t.customInspect&&e&&T(e.inspect)&&e.inspect!==r.inspect&&(!e.constructor||e.constructor.prototype!==e)){var i=e.inspect(n,t);return v(i)||(i=u(t,i,n)),i}var a=function(t,e){if(y(e))return t.stylize("undefined","undefined");if(v(e)){var r="'"+JSON.stringify(e).replace(/^"|"$/g,"").replace(/'/g,"\\'").replace(/\\"/g,'"')+"'";return t.stylize(r,"string")}if(g(e))return t.stylize(""+e,"number");if(d(e))return t.stylize(""+e,"boolean");if(m(e))return t.stylize("null","null")}(t,e);if(a)return a;var o=Object.keys(e),s=function(t){var e={};return t.forEach((function(t,r){e[t]=!0})),e}(o);if(t.showHidden&&(o=Object.getOwnPropertyNames(e)),w(e)&&(o.indexOf("message")>=0||o.indexOf("description")>=0))return f(e);if(0===o.length){if(T(e)){var l=e.name?": "+e.name:"";return t.stylize("[Function"+l+"]","special")}if(x(e))return t.stylize(RegExp.prototype.toString.call(e),"regexp");if(_(e))return t.stylize(Date.prototype.toString.call(e),"date");if(w(e))return f(e)}var c,b="",k=!1,A=["{","}"];(p(e)&&(k=!0,A=["[","]"]),T(e))&&(b=" [Function"+(e.name?": "+e.name:"")+"]");return x(e)&&(b=" "+RegExp.prototype.toString.call(e)),_(e)&&(b=" "+Date.prototype.toUTCString.call(e)),w(e)&&(b=" "+f(e)),0!==o.length||k&&0!=e.length?n<0?x(e)?t.stylize(RegExp.prototype.toString.call(e),"regexp"):t.stylize("[Object]","special"):(t.seen.push(e),c=k?function(t,e,r,n,i){for(var a=[],o=0,s=e.length;o<s;++o)E(e,String(o))?a.push(h(t,e,r,n,String(o),!0)):a.push("");return i.forEach((function(i){i.match(/^\d+$/)||a.push(h(t,e,r,n,i,!0))})),a}(t,e,n,s,o):o.map((function(r){return h(t,e,n,s,r,k)})),t.seen.pop(),function(t,e,r){if(t.reduce((function(t,e){return e.indexOf("\n")>=0&&0,t+e.replace(/\u001b\[\d\d?m/g,"").length+1}),0)>60)return r[0]+(""===e?"":e+"\n ")+" "+t.join(",\n  ")+" "+r[1];return r[0]+e+" "+t.join(", ")+" "+r[1]}(c,b,A)):A[0]+b+A[1]}function f(t){return"["+Error.prototype.toString.call(t)+"]"}function h(t,e,r,n,i,a){var o,s,l;if((l=Object.getOwnPropertyDescriptor(e,i)||{value:e[i]}).get?s=l.set?t.stylize("[Getter/Setter]","special"):t.stylize("[Getter]","special"):l.set&&(s=t.stylize("[Setter]","special")),E(n,i)||(o="["+i+"]"),s||(t.seen.indexOf(l.value)<0?(s=m(r)?u(t,l.value,null):u(t,l.value,r-1)).indexOf("\n")>-1&&(s=a?s.split("\n").map((function(t){return"  "+t})).join("\n").substr(2):"\n"+s.split("\n").map((function(t){return"   "+t})).join("\n")):s=t.stylize("[Circular]","special")),y(o)){if(a&&i.match(/^\d+$/))return s;(o=JSON.stringify(""+i)).match(/^"([a-zA-Z_][a-zA-Z_0-9]*)"$/)?(o=o.substr(1,o.length-2),o=t.stylize(o,"name")):(o=o.replace(/'/g,"\\'").replace(/\\"/g,'"').replace(/(^"|"$)/g,"'"),o=t.stylize(o,"string"))}return o+": "+s}function p(t){return Array.isArray(t)}function d(t){return"boolean"==typeof t}function m(t){return null===t}function g(t){return"number"==typeof t}function v(t){return"string"==typeof t}function y(t){return void 0===t}function x(t){return b(t)&&"[object RegExp]"===k(t)}function b(t){return"object"==typeof t&&null!==t}function _(t){return b(t)&&"[object Date]"===k(t)}function w(t){return b(t)&&("[object Error]"===k(t)||t instanceof Error)}function T(t){return"function"==typeof t}function k(t){return Object.prototype.toString.call(t)}function A(t){return t<10?"0"+t.toString(10):t.toString(10)}r.debuglog=function(t){if(y(a)&&(a=e.env.NODE_DEBUG||""),t=t.toUpperCase(),!o[t])if(new RegExp("\\b"+t+"\\b","i").test(a)){var n=e.pid;o[t]=function(){var e=r.format.apply(r,arguments);console.error("%s %d: %s",t,n,e)}}else o[t]=function(){};return o[t]},r.inspect=s,s.colors={bold:[1,22],italic:[3,23],underline:[4,24],inverse:[7,27],white:[37,39],grey:[90,39],black:[30,39],blue:[34,39],cyan:[36,39],green:[32,39],magenta:[35,39],red:[31,39],yellow:[33,39]},s.styles={special:"cyan",number:"yellow",boolean:"yellow",undefined:"grey",null:"bold",string:"green",date:"magenta",regexp:"red"},r.isArray=p,r.isBoolean=d,r.isNull=m,r.isNullOrUndefined=function(t){return null==t},r.isNumber=g,r.isString=v,r.isSymbol=function(t){return"symbol"==typeof t},r.isUndefined=y,r.isRegExp=x,r.isObject=b,r.isDate=_,r.isError=w,r.isFunction=T,r.isPrimitive=function(t){return null===t||"boolean"==typeof t||"number"==typeof t||"string"==typeof t||"symbol"==typeof t||void 0===t},r.isBuffer=t("./support/isBuffer");var M=["Jan","Feb","Mar","Apr","May","Jun","Jul","Aug","Sep","Oct","Nov","Dec"];function S(){var t=new Date,e=[A(t.getHours()),A(t.getMinutes()),A(t.getSeconds())].join(":");return[t.getDate(),M[t.getMonth()],e].join(" ")}function E(t,e){return Object.prototype.hasOwnProperty.call(t,e)}r.log=function(){console.log("%s - %s",S(),r.format.apply(r,arguments))},r.inherits=t("inherits"),r._extend=function(t,e){if(!e||!b(e))return t;for(var r=Object.keys(e),n=r.length;n--;)t[r[n]]=e[r[n]];return t}}).call(this)}).call(this,t("_process"),"undefined"!=typeof global?global:"undefined"!=typeof self?self:"undefined"!=typeof window?window:{})},{"./support/isBuffer":78,_process:504,inherits:77}],80:[function(t,e,r){e.exports=function(t){return atob(t)}},{}],81:[function(t,e,r){"use strict";e.exports=function(t,e){for(var r=e.length,a=new Array(r+1),o=0;o<r;++o){for(var s=new Array(r+1),l=0;l<=r;++l)s[l]=t[l][o];a[o]=s}a[r]=new Array(r+1);for(o=0;o<=r;++o)a[r][o]=1;var c=new Array(r+1);for(o=0;o<r;++o)c[o]=e[o];c[r]=1;var u=n(a,c),f=i(u[r+1]);0===f&&(f=1);var h=new Array(r+1);for(o=0;o<=r;++o)h[o]=i(u[o])/f;return h};var n=t("robust-linear-solve");function i(t){for(var e=0,r=0;r<t.length;++r)e+=t[r];return e}},{"robust-linear-solve":523}],82:[function(t,e,r){"use strict";r.byteLength=function(t){var e=c(t),r=e[0],n=e[1];return 3*(r+n)/4-n},r.toByteArray=function(t){var e,r,n=c(t),o=n[0],s=n[1],l=new a(function(t,e,r){return 3*(e+r)/4-r}(0,o,s)),u=0,f=s>0?o-4:o;for(r=0;r<f;r+=4)e=i[t.charCodeAt(r)]<<18|i[t.charCodeAt(r+1)]<<12|i[t.charCodeAt(r+2)]<<6|i[t.charCodeAt(r+3)],l[u++]=e>>16&255,l[u++]=e>>8&255,l[u++]=255&e;2===s&&(e=i[t.charCodeAt(r)]<<2|i[t.charCodeAt(r+1)]>>4,l[u++]=255&e);1===s&&(e=i[t.charCodeAt(r)]<<10|i[t.charCodeAt(r+1)]<<4|i[t.charCodeAt(r+2)]>>2,l[u++]=e>>8&255,l[u++]=255&e);return l},r.fromByteArray=function(t){for(var e,r=t.length,i=r%3,a=[],o=0,s=r-i;o<s;o+=16383)a.push(u(t,o,o+16383>s?s:o+16383));1===i?(e=t[r-1],a.push(n[e>>2]+n[e<<4&63]+"==")):2===i&&(e=(t[r-2]<<8)+t[r-1],a.push(n[e>>10]+n[e>>4&63]+n[e<<2&63]+"="));return a.join("")};for(var n=[],i=[],a="undefined"!=typeof Uint8Array?Uint8Array:Array,o="ABCDEFGHIJKLMNOPQRSTUVWXYZabcdefghijklmnopqrstuvwxyz0123456789+/",s=0,l=o.length;s<l;++s)n[s]=o[s],i[o.charCodeAt(s)]=s;function c(t){var e=t.length;if(e%4>0)throw new Error("Invalid string. Length must be a multiple of 4");var r=t.indexOf("=");return-1===r&&(r=e),[r,r===e?0:4-r%4]}function u(t,e,r){for(var i,a,o=[],s=e;s<r;s+=3)i=(t[s]<<16&16711680)+(t[s+1]<<8&65280)+(255&t[s+2]),o.push(n[(a=i)>>18&63]+n[a>>12&63]+n[a>>6&63]+n[63&a]);return o.join("")}i["-".charCodeAt(0)]=62,i["_".charCodeAt(0)]=63},{}],83:[function(t,e,r){"use strict";var n=t("./lib/rationalize");e.exports=function(t,e){return n(t[0].mul(e[1]).add(e[0].mul(t[1])),t[1].mul(e[1]))}},{"./lib/rationalize":93}],84:[function(t,e,r){"use strict";e.exports=function(t,e){return t[0].mul(e[1]).cmp(e[0].mul(t[1]))}},{}],85:[function(t,e,r){"use strict";var n=t("./lib/rationalize");e.exports=function(t,e){return n(t[0].mul(e[1]),t[1].mul(e[0]))}},{"./lib/rationalize":93}],86:[function(t,e,r){"use strict";var n=t("./is-rat"),i=t("./lib/is-bn"),a=t("./lib/num-to-bn"),o=t("./lib/str-to-bn"),s=t("./lib/rationalize"),l=t("./div");e.exports=function t(e,r){if(n(e))return r?l(e,t(r)):[e[0].clone(),e[1].clone()];var c,u,f=0;if(i(e))c=e.clone();else if("string"==typeof e)c=o(e);else{if(0===e)return[a(0),a(1)];if(e===Math.floor(e))c=a(e);else{for(;e!==Math.floor(e);)e*=Math.pow(2,256),f-=256;c=a(e)}}if(n(r))c.mul(r[1]),u=r[0].clone();else if(i(r))u=r.clone();else if("string"==typeof r)u=o(r);else if(r)if(r===Math.floor(r))u=a(r);else{for(;r!==Math.floor(r);)r*=Math.pow(2,256),f+=256;u=a(r)}else u=a(1);f>0?c=c.ushln(f):f<0&&(u=u.ushln(-f));return s(c,u)}},{"./div":85,"./is-rat":87,"./lib/is-bn":91,"./lib/num-to-bn":92,"./lib/rationalize":93,"./lib/str-to-bn":94}],87:[function(t,e,r){"use strict";var n=t("./lib/is-bn");e.exports=function(t){return Array.isArray(t)&&2===t.length&&n(t[0])&&n(t[1])}},{"./lib/is-bn":91}],88:[function(t,e,r){"use strict";var n=t("bn.js");e.exports=function(t){return t.cmp(new n(0))}},{"bn.js":96}],89:[function(t,e,r){"use strict";var n=t("./bn-sign");e.exports=function(t){var e=t.length,r=t.words,i=0;if(1===e)i=r[0];else if(2===e)i=r[0]+67108864*r[1];else for(var a=0;a<e;a++){var o=r[a];i+=o*Math.pow(67108864,a)}return n(t)*i}},{"./bn-sign":88}],90:[function(t,e,r){"use strict";var n=t("double-bits"),i=t("bit-twiddle").countTrailingZeros;e.exports=function(t){var e=i(n.lo(t));if(e<32)return e;var r=i(n.hi(t));if(r>20)return 52;return r+32}},{"bit-twiddle":101,"double-bits":174}],91:[function(t,e,r){"use strict";t("bn.js");e.exports=function(t){return t&&"object"==typeof t&&Boolean(t.words)}},{"bn.js":96}],92:[function(t,e,r){"use strict";var n=t("bn.js"),i=t("double-bits");e.exports=function(t){var e=i.exponent(t);return e<52?new n(t):new n(t*Math.pow(2,52-e)).ushln(e-52)}},{"bn.js":96,"double-bits":174}],93:[function(t,e,r){"use strict";var n=t("./num-to-bn"),i=t("./bn-sign");e.exports=function(t,e){var r=i(t),a=i(e);if(0===r)return[n(0),n(1)];if(0===a)return[n(0),n(0)];a<0&&(t=t.neg(),e=e.neg());var o=t.gcd(e);if(o.cmpn(1))return[t.div(o),e.div(o)];return[t,e]}},{"./bn-sign":88,"./num-to-bn":92}],94:[function(t,e,r){"use strict";var n=t("bn.js");e.exports=function(t){return new n(t)}},{"bn.js":96}],95:[function(t,e,r){"use strict";var n=t("./lib/rationalize");e.exports=function(t,e){return n(t[0].mul(e[0]),t[1].mul(e[1]))}},{"./lib/rationalize":93}],96:[function(t,e,r){!function(e,r){"use strict";function n(t,e){if(!t)throw new Error(e||"Assertion failed")}function i(t,e){t.super_=e;var r=function(){};r.prototype=e.prototype,t.prototype=new r,t.prototype.constructor=t}function a(t,e,r){if(a.isBN(t))return t;this.negative=0,this.words=null,this.length=0,this.red=null,null!==t&&("le"!==e&&"be"!==e||(r=e,e=10),this._init(t||0,e||10,r||"be"))}var o;"object"==typeof e?e.exports=a:r.BN=a,a.BN=a,a.wordSize=26;try{o="undefined"!=typeof window&&void 0!==window.Buffer?window.Buffer:t("buffer").Buffer}catch(t){}function s(t,e){var r=t.charCodeAt(e);return r>=65&&r<=70?r-55:r>=97&&r<=102?r-87:r-48&15}function l(t,e,r){var n=s(t,r);return r-1>=e&&(n|=s(t,r-1)<<4),n}function c(t,e,r,n){for(var i=0,a=Math.min(t.length,r),o=e;o<a;o++){var s=t.charCodeAt(o)-48;i*=n,i+=s>=49?s-49+10:s>=17?s-17+10:s}return i}a.isBN=function(t){return t instanceof a||null!==t&&"object"==typeof t&&t.constructor.wordSize===a.wordSize&&Array.isArray(t.words)},a.max=function(t,e){return t.cmp(e)>0?t:e},a.min=function(t,e){return t.cmp(e)<0?t:e},a.prototype._init=function(t,e,r){if("number"==typeof t)return this._initNumber(t,e,r);if("object"==typeof t)return this._initArray(t,e,r);"hex"===e&&(e=16),n(e===(0|e)&&e>=2&&e<=36);var i=0;"-"===(t=t.toString().replace(/\s+/g,""))[0]&&(i++,this.negative=1),i<t.length&&(16===e?this._parseHex(t,i,r):(this._parseBase(t,e,i),"le"===r&&this._initArray(this.toArray(),e,r)))},a.prototype._initNumber=function(t,e,r){t<0&&(this.negative=1,t=-t),t<67108864?(this.words=[67108863&t],this.length=1):t<4503599627370496?(this.words=[67108863&t,t/67108864&67108863],this.length=2):(n(t<9007199254740992),this.words=[67108863&t,t/67108864&67108863,1],this.length=3),"le"===r&&this._initArray(this.toArray(),e,r)},a.prototype._initArray=function(t,e,r){if(n("number"==typeof t.length),t.length<=0)return this.words=[0],this.length=1,this;this.length=Math.ceil(t.length/3),this.words=new Array(this.length);for(var i=0;i<this.length;i++)this.words[i]=0;var a,o,s=0;if("be"===r)for(i=t.length-1,a=0;i>=0;i-=3)o=t[i]|t[i-1]<<8|t[i-2]<<16,this.words[a]|=o<<s&67108863,this.words[a+1]=o>>>26-s&67108863,(s+=24)>=26&&(s-=26,a++);else if("le"===r)for(i=0,a=0;i<t.length;i+=3)o=t[i]|t[i+1]<<8|t[i+2]<<16,this.words[a]|=o<<s&67108863,this.words[a+1]=o>>>26-s&67108863,(s+=24)>=26&&(s-=26,a++);return this.strip()},a.prototype._parseHex=function(t,e,r){this.length=Math.ceil((t.length-e)/6),this.words=new Array(this.length);for(var n=0;n<this.length;n++)this.words[n]=0;var i,a=0,o=0;if("be"===r)for(n=t.length-1;n>=e;n-=2)i=l(t,e,n)<<a,this.words[o]|=67108863&i,a>=18?(a-=18,o+=1,this.words[o]|=i>>>26):a+=8;else for(n=(t.length-e)%2==0?e+1:e;n<t.length;n+=2)i=l(t,e,n)<<a,this.words[o]|=67108863&i,a>=18?(a-=18,o+=1,this.words[o]|=i>>>26):a+=8;this.strip()},a.prototype._parseBase=function(t,e,r){this.words=[0],this.length=1;for(var n=0,i=1;i<=67108863;i*=e)n++;n--,i=i/e|0;for(var a=t.length-r,o=a%n,s=Math.min(a,a-o)+r,l=0,u=r;u<s;u+=n)l=c(t,u,u+n,e),this.imuln(i),this.words[0]+l<67108864?this.words[0]+=l:this._iaddn(l);if(0!==o){var f=1;for(l=c(t,u,t.length,e),u=0;u<o;u++)f*=e;this.imuln(f),this.words[0]+l<67108864?this.words[0]+=l:this._iaddn(l)}this.strip()},a.prototype.copy=function(t){t.words=new Array(this.length);for(var e=0;e<this.length;e++)t.words[e]=this.words[e];t.length=this.length,t.negative=this.negative,t.red=this.red},a.prototype.clone=function(){var t=new a(null);return this.copy(t),t},a.prototype._expand=function(t){for(;this.length<t;)this.words[this.length++]=0;return this},a.prototype.strip=function(){for(;this.length>1&&0===this.words[this.length-1];)this.length--;return this._normSign()},a.prototype._normSign=function(){return 1===this.length&&0===this.words[0]&&(this.negative=0),this},a.prototype.inspect=function(){return(this.red?"<BN-R: ":"<BN: ")+this.toString(16)+">"};var u=["","0","00","000","0000","00000","000000","0000000","00000000","000000000","0000000000","00000000000","000000000000","0000000000000","00000000000000","000000000000000","0000000000000000","00000000000000000","000000000000000000","0000000000000000000","00000000000000000000","000000000000000000000","0000000000000000000000","00000000000000000000000","000000000000000000000000","0000000000000000000000000"],f=[0,0,25,16,12,11,10,9,8,8,7,7,7,7,6,6,6,6,6,6,6,5,5,5,5,5,5,5,5,5,5,5,5,5,5,5,5],h=[0,0,33554432,43046721,16777216,48828125,60466176,40353607,16777216,43046721,1e7,19487171,35831808,62748517,7529536,11390625,16777216,24137569,34012224,47045881,64e6,4084101,5153632,6436343,7962624,9765625,11881376,14348907,17210368,20511149,243e5,28629151,33554432,39135393,45435424,52521875,60466176];function p(t,e,r){r.negative=e.negative^t.negative;var n=t.length+e.length|0;r.length=n,n=n-1|0;var i=0|t.words[0],a=0|e.words[0],o=i*a,s=67108863&o,l=o/67108864|0;r.words[0]=s;for(var c=1;c<n;c++){for(var u=l>>>26,f=67108863&l,h=Math.min(c,e.length-1),p=Math.max(0,c-t.length+1);p<=h;p++){var d=c-p|0;u+=(o=(i=0|t.words[d])*(a=0|e.words[p])+f)/67108864|0,f=67108863&o}r.words[c]=0|f,l=0|u}return 0!==l?r.words[c]=0|l:r.length--,r.strip()}a.prototype.toString=function(t,e){var r;if(e=0|e||1,16===(t=t||10)||"hex"===t){r="";for(var i=0,a=0,o=0;o<this.length;o++){var s=this.words[o],l=(16777215&(s<<i|a)).toString(16);r=0!==(a=s>>>24-i&16777215)||o!==this.length-1?u[6-l.length]+l+r:l+r,(i+=2)>=26&&(i-=26,o--)}for(0!==a&&(r=a.toString(16)+r);r.length%e!=0;)r="0"+r;return 0!==this.negative&&(r="-"+r),r}if(t===(0|t)&&t>=2&&t<=36){var c=f[t],p=h[t];r="";var d=this.clone();for(d.negative=0;!d.isZero();){var m=d.modn(p).toString(t);r=(d=d.idivn(p)).isZero()?m+r:u[c-m.length]+m+r}for(this.isZero()&&(r="0"+r);r.length%e!=0;)r="0"+r;return 0!==this.negative&&(r="-"+r),r}n(!1,"Base should be between 2 and 36")},a.prototype.toNumber=function(){var t=this.words[0];return 2===this.length?t+=67108864*this.words[1]:3===this.length&&1===this.words[2]?t+=4503599627370496+67108864*this.words[1]:this.length>2&&n(!1,"Number can only safely store up to 53 bits"),0!==this.negative?-t:t},a.prototype.toJSON=function(){return this.toString(16)},a.prototype.toBuffer=function(t,e){return n(void 0!==o),this.toArrayLike(o,t,e)},a.prototype.toArray=function(t,e){return this.toArrayLike(Array,t,e)},a.prototype.toArrayLike=function(t,e,r){var i=this.byteLength(),a=r||Math.max(1,i);n(i<=a,"byte array longer than desired length"),n(a>0,"Requested array length <= 0"),this.strip();var o,s,l="le"===e,c=new t(a),u=this.clone();if(l){for(s=0;!u.isZero();s++)o=u.andln(255),u.iushrn(8),c[s]=o;for(;s<a;s++)c[s]=0}else{for(s=0;s<a-i;s++)c[s]=0;for(s=0;!u.isZero();s++)o=u.andln(255),u.iushrn(8),c[a-s-1]=o}return c},Math.clz32?a.prototype._countBits=function(t){return 32-Math.clz32(t)}:a.prototype._countBits=function(t){var e=t,r=0;return e>=4096&&(r+=13,e>>>=13),e>=64&&(r+=7,e>>>=7),e>=8&&(r+=4,e>>>=4),e>=2&&(r+=2,e>>>=2),r+e},a.prototype._zeroBits=function(t){if(0===t)return 26;var e=t,r=0;return 0==(8191&e)&&(r+=13,e>>>=13),0==(127&e)&&(r+=7,e>>>=7),0==(15&e)&&(r+=4,e>>>=4),0==(3&e)&&(r+=2,e>>>=2),0==(1&e)&&r++,r},a.prototype.bitLength=function(){var t=this.words[this.length-1],e=this._countBits(t);return 26*(this.length-1)+e},a.prototype.zeroBits=function(){if(this.isZero())return 0;for(var t=0,e=0;e<this.length;e++){var r=this._zeroBits(this.words[e]);if(t+=r,26!==r)break}return t},a.prototype.byteLength=function(){return Math.ceil(this.bitLength()/8)},a.prototype.toTwos=function(t){return 0!==this.negative?this.abs().inotn(t).iaddn(1):this.clone()},a.prototype.fromTwos=function(t){return this.testn(t-1)?this.notn(t).iaddn(1).ineg():this.clone()},a.prototype.isNeg=function(){return 0!==this.negative},a.prototype.neg=function(){return this.clone().ineg()},a.prototype.ineg=function(){return this.isZero()||(this.negative^=1),this},a.prototype.iuor=function(t){for(;this.length<t.length;)this.words[this.length++]=0;for(var e=0;e<t.length;e++)this.words[e]=this.words[e]|t.words[e];return this.strip()},a.prototype.ior=function(t){return n(0==(this.negative|t.negative)),this.iuor(t)},a.prototype.or=function(t){return this.length>t.length?this.clone().ior(t):t.clone().ior(this)},a.prototype.uor=function(t){return this.length>t.length?this.clone().iuor(t):t.clone().iuor(this)},a.prototype.iuand=function(t){var e;e=this.length>t.length?t:this;for(var r=0;r<e.length;r++)this.words[r]=this.words[r]&t.words[r];return this.length=e.length,this.strip()},a.prototype.iand=function(t){return n(0==(this.negative|t.negative)),this.iuand(t)},a.prototype.and=function(t){return this.length>t.length?this.clone().iand(t):t.clone().iand(this)},a.prototype.uand=function(t){return this.length>t.length?this.clone().iuand(t):t.clone().iuand(this)},a.prototype.iuxor=function(t){var e,r;this.length>t.length?(e=this,r=t):(e=t,r=this);for(var n=0;n<r.length;n++)this.words[n]=e.words[n]^r.words[n];if(this!==e)for(;n<e.length;n++)this.words[n]=e.words[n];return this.length=e.length,this.strip()},a.prototype.ixor=function(t){return n(0==(this.negative|t.negative)),this.iuxor(t)},a.prototype.xor=function(t){return this.length>t.length?this.clone().ixor(t):t.clone().ixor(this)},a.prototype.uxor=function(t){return this.length>t.length?this.clone().iuxor(t):t.clone().iuxor(this)},a.prototype.inotn=function(t){n("number"==typeof t&&t>=0);var e=0|Math.ceil(t/26),r=t%26;this._expand(e),r>0&&e--;for(var i=0;i<e;i++)this.words[i]=67108863&~this.words[i];return r>0&&(this.words[i]=~this.words[i]&67108863>>26-r),this.strip()},a.prototype.notn=function(t){return this.clone().inotn(t)},a.prototype.setn=function(t,e){n("number"==typeof t&&t>=0);var r=t/26|0,i=t%26;return this._expand(r+1),this.words[r]=e?this.words[r]|1<<i:this.words[r]&~(1<<i),this.strip()},a.prototype.iadd=function(t){var e,r,n;if(0!==this.negative&&0===t.negative)return this.negative=0,e=this.isub(t),this.negative^=1,this._normSign();if(0===this.negative&&0!==t.negative)return t.negative=0,e=this.isub(t),t.negative=1,e._normSign();this.length>t.length?(r=this,n=t):(r=t,n=this);for(var i=0,a=0;a<n.length;a++)e=(0|r.words[a])+(0|n.words[a])+i,this.words[a]=67108863&e,i=e>>>26;for(;0!==i&&a<r.length;a++)e=(0|r.words[a])+i,this.words[a]=67108863&e,i=e>>>26;if(this.length=r.length,0!==i)this.words[this.length]=i,this.length++;else if(r!==this)for(;a<r.length;a++)this.words[a]=r.words[a];return this},a.prototype.add=function(t){var e;return 0!==t.negative&&0===this.negative?(t.negative=0,e=this.sub(t),t.negative^=1,e):0===t.negative&&0!==this.negative?(this.negative=0,e=t.sub(this),this.negative=1,e):this.length>t.length?this.clone().iadd(t):t.clone().iadd(this)},a.prototype.isub=function(t){if(0!==t.negative){t.negative=0;var e=this.iadd(t);return t.negative=1,e._normSign()}if(0!==this.negative)return this.negative=0,this.iadd(t),this.negative=1,this._normSign();var r,n,i=this.cmp(t);if(0===i)return this.negative=0,this.length=1,this.words[0]=0,this;i>0?(r=this,n=t):(r=t,n=this);for(var a=0,o=0;o<n.length;o++)a=(e=(0|r.words[o])-(0|n.words[o])+a)>>26,this.words[o]=67108863&e;for(;0!==a&&o<r.length;o++)a=(e=(0|r.words[o])+a)>>26,this.words[o]=67108863&e;if(0===a&&o<r.length&&r!==this)for(;o<r.length;o++)this.words[o]=r.words[o];return this.length=Math.max(this.length,o),r!==this&&(this.negative=1),this.strip()},a.prototype.sub=function(t){return this.clone().isub(t)};var d=function(t,e,r){var n,i,a,o=t.words,s=e.words,l=r.words,c=0,u=0|o[0],f=8191&u,h=u>>>13,p=0|o[1],d=8191&p,m=p>>>13,g=0|o[2],v=8191&g,y=g>>>13,x=0|o[3],b=8191&x,_=x>>>13,w=0|o[4],T=8191&w,k=w>>>13,A=0|o[5],M=8191&A,S=A>>>13,E=0|o[6],L=8191&E,C=E>>>13,P=0|o[7],I=8191&P,O=P>>>13,z=0|o[8],D=8191&z,R=z>>>13,F=0|o[9],B=8191&F,N=F>>>13,j=0|s[0],U=8191&j,V=j>>>13,H=0|s[1],q=8191&H,G=H>>>13,Y=0|s[2],W=8191&Y,X=Y>>>13,Z=0|s[3],J=8191&Z,K=Z>>>13,Q=0|s[4],$=8191&Q,tt=Q>>>13,et=0|s[5],rt=8191&et,nt=et>>>13,it=0|s[6],at=8191&it,ot=it>>>13,st=0|s[7],lt=8191&st,ct=st>>>13,ut=0|s[8],ft=8191&ut,ht=ut>>>13,pt=0|s[9],dt=8191&pt,mt=pt>>>13;r.negative=t.negative^e.negative,r.length=19;var gt=(c+(n=Math.imul(f,U))|0)+((8191&(i=(i=Math.imul(f,V))+Math.imul(h,U)|0))<<13)|0;c=((a=Math.imul(h,V))+(i>>>13)|0)+(gt>>>26)|0,gt&=67108863,n=Math.imul(d,U),i=(i=Math.imul(d,V))+Math.imul(m,U)|0,a=Math.imul(m,V);var vt=(c+(n=n+Math.imul(f,q)|0)|0)+((8191&(i=(i=i+Math.imul(f,G)|0)+Math.imul(h,q)|0))<<13)|0;c=((a=a+Math.imul(h,G)|0)+(i>>>13)|0)+(vt>>>26)|0,vt&=67108863,n=Math.imul(v,U),i=(i=Math.imul(v,V))+Math.imul(y,U)|0,a=Math.imul(y,V),n=n+Math.imul(d,q)|0,i=(i=i+Math.imul(d,G)|0)+Math.imul(m,q)|0,a=a+Math.imul(m,G)|0;var yt=(c+(n=n+Math.imul(f,W)|0)|0)+((8191&(i=(i=i+Math.imul(f,X)|0)+Math.imul(h,W)|0))<<13)|0;c=((a=a+Math.imul(h,X)|0)+(i>>>13)|0)+(yt>>>26)|0,yt&=67108863,n=Math.imul(b,U),i=(i=Math.imul(b,V))+Math.imul(_,U)|0,a=Math.imul(_,V),n=n+Math.imul(v,q)|0,i=(i=i+Math.imul(v,G)|0)+Math.imul(y,q)|0,a=a+Math.imul(y,G)|0,n=n+Math.imul(d,W)|0,i=(i=i+Math.imul(d,X)|0)+Math.imul(m,W)|0,a=a+Math.imul(m,X)|0;var xt=(c+(n=n+Math.imul(f,J)|0)|0)+((8191&(i=(i=i+Math.imul(f,K)|0)+Math.imul(h,J)|0))<<13)|0;c=((a=a+Math.imul(h,K)|0)+(i>>>13)|0)+(xt>>>26)|0,xt&=67108863,n=Math.imul(T,U),i=(i=Math.imul(T,V))+Math.imul(k,U)|0,a=Math.imul(k,V),n=n+Math.imul(b,q)|0,i=(i=i+Math.imul(b,G)|0)+Math.imul(_,q)|0,a=a+Math.imul(_,G)|0,n=n+Math.imul(v,W)|0,i=(i=i+Math.imul(v,X)|0)+Math.imul(y,W)|0,a=a+Math.imul(y,X)|0,n=n+Math.imul(d,J)|0,i=(i=i+Math.imul(d,K)|0)+Math.imul(m,J)|0,a=a+Math.imul(m,K)|0;var bt=(c+(n=n+Math.imul(f,$)|0)|0)+((8191&(i=(i=i+Math.imul(f,tt)|0)+Math.imul(h,$)|0))<<13)|0;c=((a=a+Math.imul(h,tt)|0)+(i>>>13)|0)+(bt>>>26)|0,bt&=67108863,n=Math.imul(M,U),i=(i=Math.imul(M,V))+Math.imul(S,U)|0,a=Math.imul(S,V),n=n+Math.imul(T,q)|0,i=(i=i+Math.imul(T,G)|0)+Math.imul(k,q)|0,a=a+Math.imul(k,G)|0,n=n+Math.imul(b,W)|0,i=(i=i+Math.imul(b,X)|0)+Math.imul(_,W)|0,a=a+Math.imul(_,X)|0,n=n+Math.imul(v,J)|0,i=(i=i+Math.imul(v,K)|0)+Math.imul(y,J)|0,a=a+Math.imul(y,K)|0,n=n+Math.imul(d,$)|0,i=(i=i+Math.imul(d,tt)|0)+Math.imul(m,$)|0,a=a+Math.imul(m,tt)|0;var _t=(c+(n=n+Math.imul(f,rt)|0)|0)+((8191&(i=(i=i+Math.imul(f,nt)|0)+Math.imul(h,rt)|0))<<13)|0;c=((a=a+Math.imul(h,nt)|0)+(i>>>13)|0)+(_t>>>26)|0,_t&=67108863,n=Math.imul(L,U),i=(i=Math.imul(L,V))+Math.imul(C,U)|0,a=Math.imul(C,V),n=n+Math.imul(M,q)|0,i=(i=i+Math.imul(M,G)|0)+Math.imul(S,q)|0,a=a+Math.imul(S,G)|0,n=n+Math.imul(T,W)|0,i=(i=i+Math.imul(T,X)|0)+Math.imul(k,W)|0,a=a+Math.imul(k,X)|0,n=n+Math.imul(b,J)|0,i=(i=i+Math.imul(b,K)|0)+Math.imul(_,J)|0,a=a+Math.imul(_,K)|0,n=n+Math.imul(v,$)|0,i=(i=i+Math.imul(v,tt)|0)+Math.imul(y,$)|0,a=a+Math.imul(y,tt)|0,n=n+Math.imul(d,rt)|0,i=(i=i+Math.imul(d,nt)|0)+Math.imul(m,rt)|0,a=a+Math.imul(m,nt)|0;var wt=(c+(n=n+Math.imul(f,at)|0)|0)+((8191&(i=(i=i+Math.imul(f,ot)|0)+Math.imul(h,at)|0))<<13)|0;c=((a=a+Math.imul(h,ot)|0)+(i>>>13)|0)+(wt>>>26)|0,wt&=67108863,n=Math.imul(I,U),i=(i=Math.imul(I,V))+Math.imul(O,U)|0,a=Math.imul(O,V),n=n+Math.imul(L,q)|0,i=(i=i+Math.imul(L,G)|0)+Math.imul(C,q)|0,a=a+Math.imul(C,G)|0,n=n+Math.imul(M,W)|0,i=(i=i+Math.imul(M,X)|0)+Math.imul(S,W)|0,a=a+Math.imul(S,X)|0,n=n+Math.imul(T,J)|0,i=(i=i+Math.imul(T,K)|0)+Math.imul(k,J)|0,a=a+Math.imul(k,K)|0,n=n+Math.imul(b,$)|0,i=(i=i+Math.imul(b,tt)|0)+Math.imul(_,$)|0,a=a+Math.imul(_,tt)|0,n=n+Math.imul(v,rt)|0,i=(i=i+Math.imul(v,nt)|0)+Math.imul(y,rt)|0,a=a+Math.imul(y,nt)|0,n=n+Math.imul(d,at)|0,i=(i=i+Math.imul(d,ot)|0)+Math.imul(m,at)|0,a=a+Math.imul(m,ot)|0;var Tt=(c+(n=n+Math.imul(f,lt)|0)|0)+((8191&(i=(i=i+Math.imul(f,ct)|0)+Math.imul(h,lt)|0))<<13)|0;c=((a=a+Math.imul(h,ct)|0)+(i>>>13)|0)+(Tt>>>26)|0,Tt&=67108863,n=Math.imul(D,U),i=(i=Math.imul(D,V))+Math.imul(R,U)|0,a=Math.imul(R,V),n=n+Math.imul(I,q)|0,i=(i=i+Math.imul(I,G)|0)+Math.imul(O,q)|0,a=a+Math.imul(O,G)|0,n=n+Math.imul(L,W)|0,i=(i=i+Math.imul(L,X)|0)+Math.imul(C,W)|0,a=a+Math.imul(C,X)|0,n=n+Math.imul(M,J)|0,i=(i=i+Math.imul(M,K)|0)+Math.imul(S,J)|0,a=a+Math.imul(S,K)|0,n=n+Math.imul(T,$)|0,i=(i=i+Math.imul(T,tt)|0)+Math.imul(k,$)|0,a=a+Math.imul(k,tt)|0,n=n+Math.imul(b,rt)|0,i=(i=i+Math.imul(b,nt)|0)+Math.imul(_,rt)|0,a=a+Math.imul(_,nt)|0,n=n+Math.imul(v,at)|0,i=(i=i+Math.imul(v,ot)|0)+Math.imul(y,at)|0,a=a+Math.imul(y,ot)|0,n=n+Math.imul(d,lt)|0,i=(i=i+Math.imul(d,ct)|0)+Math.imul(m,lt)|0,a=a+Math.imul(m,ct)|0;var kt=(c+(n=n+Math.imul(f,ft)|0)|0)+((8191&(i=(i=i+Math.imul(f,ht)|0)+Math.imul(h,ft)|0))<<13)|0;c=((a=a+Math.imul(h,ht)|0)+(i>>>13)|0)+(kt>>>26)|0,kt&=67108863,n=Math.imul(B,U),i=(i=Math.imul(B,V))+Math.imul(N,U)|0,a=Math.imul(N,V),n=n+Math.imul(D,q)|0,i=(i=i+Math.imul(D,G)|0)+Math.imul(R,q)|0,a=a+Math.imul(R,G)|0,n=n+Math.imul(I,W)|0,i=(i=i+Math.imul(I,X)|0)+Math.imul(O,W)|0,a=a+Math.imul(O,X)|0,n=n+Math.imul(L,J)|0,i=(i=i+Math.imul(L,K)|0)+Math.imul(C,J)|0,a=a+Math.imul(C,K)|0,n=n+Math.imul(M,$)|0,i=(i=i+Math.imul(M,tt)|0)+Math.imul(S,$)|0,a=a+Math.imul(S,tt)|0,n=n+Math.imul(T,rt)|0,i=(i=i+Math.imul(T,nt)|0)+Math.imul(k,rt)|0,a=a+Math.imul(k,nt)|0,n=n+Math.imul(b,at)|0,i=(i=i+Math.imul(b,ot)|0)+Math.imul(_,at)|0,a=a+Math.imul(_,ot)|0,n=n+Math.imul(v,lt)|0,i=(i=i+Math.imul(v,ct)|0)+Math.imul(y,lt)|0,a=a+Math.imul(y,ct)|0,n=n+Math.imul(d,ft)|0,i=(i=i+Math.imul(d,ht)|0)+Math.imul(m,ft)|0,a=a+Math.imul(m,ht)|0;var At=(c+(n=n+Math.imul(f,dt)|0)|0)+((8191&(i=(i=i+Math.imul(f,mt)|0)+Math.imul(h,dt)|0))<<13)|0;c=((a=a+Math.imul(h,mt)|0)+(i>>>13)|0)+(At>>>26)|0,At&=67108863,n=Math.imul(B,q),i=(i=Math.imul(B,G))+Math.imul(N,q)|0,a=Math.imul(N,G),n=n+Math.imul(D,W)|0,i=(i=i+Math.imul(D,X)|0)+Math.imul(R,W)|0,a=a+Math.imul(R,X)|0,n=n+Math.imul(I,J)|0,i=(i=i+Math.imul(I,K)|0)+Math.imul(O,J)|0,a=a+Math.imul(O,K)|0,n=n+Math.imul(L,$)|0,i=(i=i+Math.imul(L,tt)|0)+Math.imul(C,$)|0,a=a+Math.imul(C,tt)|0,n=n+Math.imul(M,rt)|0,i=(i=i+Math.imul(M,nt)|0)+Math.imul(S,rt)|0,a=a+Math.imul(S,nt)|0,n=n+Math.imul(T,at)|0,i=(i=i+Math.imul(T,ot)|0)+Math.imul(k,at)|0,a=a+Math.imul(k,ot)|0,n=n+Math.imul(b,lt)|0,i=(i=i+Math.imul(b,ct)|0)+Math.imul(_,lt)|0,a=a+Math.imul(_,ct)|0,n=n+Math.imul(v,ft)|0,i=(i=i+Math.imul(v,ht)|0)+Math.imul(y,ft)|0,a=a+Math.imul(y,ht)|0;var Mt=(c+(n=n+Math.imul(d,dt)|0)|0)+((8191&(i=(i=i+Math.imul(d,mt)|0)+Math.imul(m,dt)|0))<<13)|0;c=((a=a+Math.imul(m,mt)|0)+(i>>>13)|0)+(Mt>>>26)|0,Mt&=67108863,n=Math.imul(B,W),i=(i=Math.imul(B,X))+Math.imul(N,W)|0,a=Math.imul(N,X),n=n+Math.imul(D,J)|0,i=(i=i+Math.imul(D,K)|0)+Math.imul(R,J)|0,a=a+Math.imul(R,K)|0,n=n+Math.imul(I,$)|0,i=(i=i+Math.imul(I,tt)|0)+Math.imul(O,$)|0,a=a+Math.imul(O,tt)|0,n=n+Math.imul(L,rt)|0,i=(i=i+Math.imul(L,nt)|0)+Math.imul(C,rt)|0,a=a+Math.imul(C,nt)|0,n=n+Math.imul(M,at)|0,i=(i=i+Math.imul(M,ot)|0)+Math.imul(S,at)|0,a=a+Math.imul(S,ot)|0,n=n+Math.imul(T,lt)|0,i=(i=i+Math.imul(T,ct)|0)+Math.imul(k,lt)|0,a=a+Math.imul(k,ct)|0,n=n+Math.imul(b,ft)|0,i=(i=i+Math.imul(b,ht)|0)+Math.imul(_,ft)|0,a=a+Math.imul(_,ht)|0;var St=(c+(n=n+Math.imul(v,dt)|0)|0)+((8191&(i=(i=i+Math.imul(v,mt)|0)+Math.imul(y,dt)|0))<<13)|0;c=((a=a+Math.imul(y,mt)|0)+(i>>>13)|0)+(St>>>26)|0,St&=67108863,n=Math.imul(B,J),i=(i=Math.imul(B,K))+Math.imul(N,J)|0,a=Math.imul(N,K),n=n+Math.imul(D,$)|0,i=(i=i+Math.imul(D,tt)|0)+Math.imul(R,$)|0,a=a+Math.imul(R,tt)|0,n=n+Math.imul(I,rt)|0,i=(i=i+Math.imul(I,nt)|0)+Math.imul(O,rt)|0,a=a+Math.imul(O,nt)|0,n=n+Math.imul(L,at)|0,i=(i=i+Math.imul(L,ot)|0)+Math.imul(C,at)|0,a=a+Math.imul(C,ot)|0,n=n+Math.imul(M,lt)|0,i=(i=i+Math.imul(M,ct)|0)+Math.imul(S,lt)|0,a=a+Math.imul(S,ct)|0,n=n+Math.imul(T,ft)|0,i=(i=i+Math.imul(T,ht)|0)+Math.imul(k,ft)|0,a=a+Math.imul(k,ht)|0;var Et=(c+(n=n+Math.imul(b,dt)|0)|0)+((8191&(i=(i=i+Math.imul(b,mt)|0)+Math.imul(_,dt)|0))<<13)|0;c=((a=a+Math.imul(_,mt)|0)+(i>>>13)|0)+(Et>>>26)|0,Et&=67108863,n=Math.imul(B,$),i=(i=Math.imul(B,tt))+Math.imul(N,$)|0,a=Math.imul(N,tt),n=n+Math.imul(D,rt)|0,i=(i=i+Math.imul(D,nt)|0)+Math.imul(R,rt)|0,a=a+Math.imul(R,nt)|0,n=n+Math.imul(I,at)|0,i=(i=i+Math.imul(I,ot)|0)+Math.imul(O,at)|0,a=a+Math.imul(O,ot)|0,n=n+Math.imul(L,lt)|0,i=(i=i+Math.imul(L,ct)|0)+Math.imul(C,lt)|0,a=a+Math.imul(C,ct)|0,n=n+Math.imul(M,ft)|0,i=(i=i+Math.imul(M,ht)|0)+Math.imul(S,ft)|0,a=a+Math.imul(S,ht)|0;var Lt=(c+(n=n+Math.imul(T,dt)|0)|0)+((8191&(i=(i=i+Math.imul(T,mt)|0)+Math.imul(k,dt)|0))<<13)|0;c=((a=a+Math.imul(k,mt)|0)+(i>>>13)|0)+(Lt>>>26)|0,Lt&=67108863,n=Math.imul(B,rt),i=(i=Math.imul(B,nt))+Math.imul(N,rt)|0,a=Math.imul(N,nt),n=n+Math.imul(D,at)|0,i=(i=i+Math.imul(D,ot)|0)+Math.imul(R,at)|0,a=a+Math.imul(R,ot)|0,n=n+Math.imul(I,lt)|0,i=(i=i+Math.imul(I,ct)|0)+Math.imul(O,lt)|0,a=a+Math.imul(O,ct)|0,n=n+Math.imul(L,ft)|0,i=(i=i+Math.imul(L,ht)|0)+Math.imul(C,ft)|0,a=a+Math.imul(C,ht)|0;var Ct=(c+(n=n+Math.imul(M,dt)|0)|0)+((8191&(i=(i=i+Math.imul(M,mt)|0)+Math.imul(S,dt)|0))<<13)|0;c=((a=a+Math.imul(S,mt)|0)+(i>>>13)|0)+(Ct>>>26)|0,Ct&=67108863,n=Math.imul(B,at),i=(i=Math.imul(B,ot))+Math.imul(N,at)|0,a=Math.imul(N,ot),n=n+Math.imul(D,lt)|0,i=(i=i+Math.imul(D,ct)|0)+Math.imul(R,lt)|0,a=a+Math.imul(R,ct)|0,n=n+Math.imul(I,ft)|0,i=(i=i+Math.imul(I,ht)|0)+Math.imul(O,ft)|0,a=a+Math.imul(O,ht)|0;var Pt=(c+(n=n+Math.imul(L,dt)|0)|0)+((8191&(i=(i=i+Math.imul(L,mt)|0)+Math.imul(C,dt)|0))<<13)|0;c=((a=a+Math.imul(C,mt)|0)+(i>>>13)|0)+(Pt>>>26)|0,Pt&=67108863,n=Math.imul(B,lt),i=(i=Math.imul(B,ct))+Math.imul(N,lt)|0,a=Math.imul(N,ct),n=n+Math.imul(D,ft)|0,i=(i=i+Math.imul(D,ht)|0)+Math.imul(R,ft)|0,a=a+Math.imul(R,ht)|0;var It=(c+(n=n+Math.imul(I,dt)|0)|0)+((8191&(i=(i=i+Math.imul(I,mt)|0)+Math.imul(O,dt)|0))<<13)|0;c=((a=a+Math.imul(O,mt)|0)+(i>>>13)|0)+(It>>>26)|0,It&=67108863,n=Math.imul(B,ft),i=(i=Math.imul(B,ht))+Math.imul(N,ft)|0,a=Math.imul(N,ht);var Ot=(c+(n=n+Math.imul(D,dt)|0)|0)+((8191&(i=(i=i+Math.imul(D,mt)|0)+Math.imul(R,dt)|0))<<13)|0;c=((a=a+Math.imul(R,mt)|0)+(i>>>13)|0)+(Ot>>>26)|0,Ot&=67108863;var zt=(c+(n=Math.imul(B,dt))|0)+((8191&(i=(i=Math.imul(B,mt))+Math.imul(N,dt)|0))<<13)|0;return c=((a=Math.imul(N,mt))+(i>>>13)|0)+(zt>>>26)|0,zt&=67108863,l[0]=gt,l[1]=vt,l[2]=yt,l[3]=xt,l[4]=bt,l[5]=_t,l[6]=wt,l[7]=Tt,l[8]=kt,l[9]=At,l[10]=Mt,l[11]=St,l[12]=Et,l[13]=Lt,l[14]=Ct,l[15]=Pt,l[16]=It,l[17]=Ot,l[18]=zt,0!==c&&(l[19]=c,r.length++),r};function m(t,e,r){return(new g).mulp(t,e,r)}function g(t,e){this.x=t,this.y=e}Math.imul||(d=p),a.prototype.mulTo=function(t,e){var r=this.length+t.length;return 10===this.length&&10===t.length?d(this,t,e):r<63?p(this,t,e):r<1024?function(t,e,r){r.negative=e.negative^t.negative,r.length=t.length+e.length;for(var n=0,i=0,a=0;a<r.length-1;a++){var o=i;i=0;for(var s=67108863&n,l=Math.min(a,e.length-1),c=Math.max(0,a-t.length+1);c<=l;c++){var u=a-c,f=(0|t.words[u])*(0|e.words[c]),h=67108863&f;s=67108863&(h=h+s|0),i+=(o=(o=o+(f/67108864|0)|0)+(h>>>26)|0)>>>26,o&=67108863}r.words[a]=s,n=o,o=i}return 0!==n?r.words[a]=n:r.length--,r.strip()}(this,t,e):m(this,t,e)},g.prototype.makeRBT=function(t){for(var e=new Array(t),r=a.prototype._countBits(t)-1,n=0;n<t;n++)e[n]=this.revBin(n,r,t);return e},g.prototype.revBin=function(t,e,r){if(0===t||t===r-1)return t;for(var n=0,i=0;i<e;i++)n|=(1&t)<<e-i-1,t>>=1;return n},g.prototype.permute=function(t,e,r,n,i,a){for(var o=0;o<a;o++)n[o]=e[t[o]],i[o]=r[t[o]]},g.prototype.transform=function(t,e,r,n,i,a){this.permute(a,t,e,r,n,i);for(var o=1;o<i;o<<=1)for(var s=o<<1,l=Math.cos(2*Math.PI/s),c=Math.sin(2*Math.PI/s),u=0;u<i;u+=s)for(var f=l,h=c,p=0;p<o;p++){var d=r[u+p],m=n[u+p],g=r[u+p+o],v=n[u+p+o],y=f*g-h*v;v=f*v+h*g,g=y,r[u+p]=d+g,n[u+p]=m+v,r[u+p+o]=d-g,n[u+p+o]=m-v,p!==s&&(y=l*f-c*h,h=l*h+c*f,f=y)}},g.prototype.guessLen13b=function(t,e){var r=1|Math.max(e,t),n=1&r,i=0;for(r=r/2|0;r;r>>>=1)i++;return 1<<i+1+n},g.prototype.conjugate=function(t,e,r){if(!(r<=1))for(var n=0;n<r/2;n++){var i=t[n];t[n]=t[r-n-1],t[r-n-1]=i,i=e[n],e[n]=-e[r-n-1],e[r-n-1]=-i}},g.prototype.normalize13b=function(t,e){for(var r=0,n=0;n<e/2;n++){var i=8192*Math.round(t[2*n+1]/e)+Math.round(t[2*n]/e)+r;t[n]=67108863&i,r=i<67108864?0:i/67108864|0}return t},g.prototype.convert13b=function(t,e,r,i){for(var a=0,o=0;o<e;o++)a+=0|t[o],r[2*o]=8191&a,a>>>=13,r[2*o+1]=8191&a,a>>>=13;for(o=2*e;o<i;++o)r[o]=0;n(0===a),n(0==(-8192&a))},g.prototype.stub=function(t){for(var e=new Array(t),r=0;r<t;r++)e[r]=0;return e},g.prototype.mulp=function(t,e,r){var n=2*this.guessLen13b(t.length,e.length),i=this.makeRBT(n),a=this.stub(n),o=new Array(n),s=new Array(n),l=new Array(n),c=new Array(n),u=new Array(n),f=new Array(n),h=r.words;h.length=n,this.convert13b(t.words,t.length,o,n),this.convert13b(e.words,e.length,c,n),this.transform(o,a,s,l,n,i),this.transform(c,a,u,f,n,i);for(var p=0;p<n;p++){var d=s[p]*u[p]-l[p]*f[p];l[p]=s[p]*f[p]+l[p]*u[p],s[p]=d}return this.conjugate(s,l,n),this.transform(s,l,h,a,n,i),this.conjugate(h,a,n),this.normalize13b(h,n),r.negative=t.negative^e.negative,r.length=t.length+e.length,r.strip()},a.prototype.mul=function(t){var e=new a(null);return e.words=new Array(this.length+t.length),this.mulTo(t,e)},a.prototype.mulf=function(t){var e=new a(null);return e.words=new Array(this.length+t.length),m(this,t,e)},a.prototype.imul=function(t){return this.clone().mulTo(t,this)},a.prototype.imuln=function(t){n("number"==typeof t),n(t<67108864);for(var e=0,r=0;r<this.length;r++){var i=(0|this.words[r])*t,a=(67108863&i)+(67108863&e);e>>=26,e+=i/67108864|0,e+=a>>>26,this.words[r]=67108863&a}return 0!==e&&(this.words[r]=e,this.length++),this},a.prototype.muln=function(t){return this.clone().imuln(t)},a.prototype.sqr=function(){return this.mul(this)},a.prototype.isqr=function(){return this.imul(this.clone())},a.prototype.pow=function(t){var e=function(t){for(var e=new Array(t.bitLength()),r=0;r<e.length;r++){var n=r/26|0,i=r%26;e[r]=(t.words[n]&1<<i)>>>i}return e}(t);if(0===e.length)return new a(1);for(var r=this,n=0;n<e.length&&0===e[n];n++,r=r.sqr());if(++n<e.length)for(var i=r.sqr();n<e.length;n++,i=i.sqr())0!==e[n]&&(r=r.mul(i));return r},a.prototype.iushln=function(t){n("number"==typeof t&&t>=0);var e,r=t%26,i=(t-r)/26,a=67108863>>>26-r<<26-r;if(0!==r){var o=0;for(e=0;e<this.length;e++){var s=this.words[e]&a,l=(0|this.words[e])-s<<r;this.words[e]=l|o,o=s>>>26-r}o&&(this.words[e]=o,this.length++)}if(0!==i){for(e=this.length-1;e>=0;e--)this.words[e+i]=this.words[e];for(e=0;e<i;e++)this.words[e]=0;this.length+=i}return this.strip()},a.prototype.ishln=function(t){return n(0===this.negative),this.iushln(t)},a.prototype.iushrn=function(t,e,r){var i;n("number"==typeof t&&t>=0),i=e?(e-e%26)/26:0;var a=t%26,o=Math.min((t-a)/26,this.length),s=67108863^67108863>>>a<<a,l=r;if(i-=o,i=Math.max(0,i),l){for(var c=0;c<o;c++)l.words[c]=this.words[c];l.length=o}if(0===o);else if(this.length>o)for(this.length-=o,c=0;c<this.length;c++)this.words[c]=this.words[c+o];else this.words[0]=0,this.length=1;var u=0;for(c=this.length-1;c>=0&&(0!==u||c>=i);c--){var f=0|this.words[c];this.words[c]=u<<26-a|f>>>a,u=f&s}return l&&0!==u&&(l.words[l.length++]=u),0===this.length&&(this.words[0]=0,this.length=1),this.strip()},a.prototype.ishrn=function(t,e,r){return n(0===this.negative),this.iushrn(t,e,r)},a.prototype.shln=function(t){return this.clone().ishln(t)},a.prototype.ushln=function(t){return this.clone().iushln(t)},a.prototype.shrn=function(t){return this.clone().ishrn(t)},a.prototype.ushrn=function(t){return this.clone().iushrn(t)},a.prototype.testn=function(t){n("number"==typeof t&&t>=0);var e=t%26,r=(t-e)/26,i=1<<e;return!(this.length<=r)&&!!(this.words[r]&i)},a.prototype.imaskn=function(t){n("number"==typeof t&&t>=0);var e=t%26,r=(t-e)/26;if(n(0===this.negative,"imaskn works only with positive numbers"),this.length<=r)return this;if(0!==e&&r++,this.length=Math.min(r,this.length),0!==e){var i=67108863^67108863>>>e<<e;this.words[this.length-1]&=i}return this.strip()},a.prototype.maskn=function(t){return this.clone().imaskn(t)},a.prototype.iaddn=function(t){return n("number"==typeof t),n(t<67108864),t<0?this.isubn(-t):0!==this.negative?1===this.length&&(0|this.words[0])<t?(this.words[0]=t-(0|this.words[0]),this.negative=0,this):(this.negative=0,this.isubn(t),this.negative=1,this):this._iaddn(t)},a.prototype._iaddn=function(t){this.words[0]+=t;for(var e=0;e<this.length&&this.words[e]>=67108864;e++)this.words[e]-=67108864,e===this.length-1?this.words[e+1]=1:this.words[e+1]++;return this.length=Math.max(this.length,e+1),this},a.prototype.isubn=function(t){if(n("number"==typeof t),n(t<67108864),t<0)return this.iaddn(-t);if(0!==this.negative)return this.negative=0,this.iaddn(t),this.negative=1,this;if(this.words[0]-=t,1===this.length&&this.words[0]<0)this.words[0]=-this.words[0],this.negative=1;else for(var e=0;e<this.length&&this.words[e]<0;e++)this.words[e]+=67108864,this.words[e+1]-=1;return this.strip()},a.prototype.addn=function(t){return this.clone().iaddn(t)},a.prototype.subn=function(t){return this.clone().isubn(t)},a.prototype.iabs=function(){return this.negative=0,this},a.prototype.abs=function(){return this.clone().iabs()},a.prototype._ishlnsubmul=function(t,e,r){var i,a,o=t.length+r;this._expand(o);var s=0;for(i=0;i<t.length;i++){a=(0|this.words[i+r])+s;var l=(0|t.words[i])*e;s=((a-=67108863&l)>>26)-(l/67108864|0),this.words[i+r]=67108863&a}for(;i<this.length-r;i++)s=(a=(0|this.words[i+r])+s)>>26,this.words[i+r]=67108863&a;if(0===s)return this.strip();for(n(-1===s),s=0,i=0;i<this.length;i++)s=(a=-(0|this.words[i])+s)>>26,this.words[i]=67108863&a;return this.negative=1,this.strip()},a.prototype._wordDiv=function(t,e){var r=(this.length,t.length),n=this.clone(),i=t,o=0|i.words[i.length-1];0!==(r=26-this._countBits(o))&&(i=i.ushln(r),n.iushln(r),o=0|i.words[i.length-1]);var s,l=n.length-i.length;if("mod"!==e){(s=new a(null)).length=l+1,s.words=new Array(s.length);for(var c=0;c<s.length;c++)s.words[c]=0}var u=n.clone()._ishlnsubmul(i,1,l);0===u.negative&&(n=u,s&&(s.words[l]=1));for(var f=l-1;f>=0;f--){var h=67108864*(0|n.words[i.length+f])+(0|n.words[i.length+f-1]);for(h=Math.min(h/o|0,67108863),n._ishlnsubmul(i,h,f);0!==n.negative;)h--,n.negative=0,n._ishlnsubmul(i,1,f),n.isZero()||(n.negative^=1);s&&(s.words[f]=h)}return s&&s.strip(),n.strip(),"div"!==e&&0!==r&&n.iushrn(r),{div:s||null,mod:n}},a.prototype.divmod=function(t,e,r){return n(!t.isZero()),this.isZero()?{div:new a(0),mod:new a(0)}:0!==this.negative&&0===t.negative?(s=this.neg().divmod(t,e),"mod"!==e&&(i=s.div.neg()),"div"!==e&&(o=s.mod.neg(),r&&0!==o.negative&&o.iadd(t)),{div:i,mod:o}):0===this.negative&&0!==t.negative?(s=this.divmod(t.neg(),e),"mod"!==e&&(i=s.div.neg()),{div:i,mod:s.mod}):0!=(this.negative&t.negative)?(s=this.neg().divmod(t.neg(),e),"div"!==e&&(o=s.mod.neg(),r&&0!==o.negative&&o.isub(t)),{div:s.div,mod:o}):t.length>this.length||this.cmp(t)<0?{div:new a(0),mod:this}:1===t.length?"div"===e?{div:this.divn(t.words[0]),mod:null}:"mod"===e?{div:null,mod:new a(this.modn(t.words[0]))}:{div:this.divn(t.words[0]),mod:new a(this.modn(t.words[0]))}:this._wordDiv(t,e);var i,o,s},a.prototype.div=function(t){return this.divmod(t,"div",!1).div},a.prototype.mod=function(t){return this.divmod(t,"mod",!1).mod},a.prototype.umod=function(t){return this.divmod(t,"mod",!0).mod},a.prototype.divRound=function(t){var e=this.divmod(t);if(e.mod.isZero())return e.div;var r=0!==e.div.negative?e.mod.isub(t):e.mod,n=t.ushrn(1),i=t.andln(1),a=r.cmp(n);return a<0||1===i&&0===a?e.div:0!==e.div.negative?e.div.isubn(1):e.div.iaddn(1)},a.prototype.modn=function(t){n(t<=67108863);for(var e=(1<<26)%t,r=0,i=this.length-1;i>=0;i--)r=(e*r+(0|this.words[i]))%t;return r},a.prototype.idivn=function(t){n(t<=67108863);for(var e=0,r=this.length-1;r>=0;r--){var i=(0|this.words[r])+67108864*e;this.words[r]=i/t|0,e=i%t}return this.strip()},a.prototype.divn=function(t){return this.clone().idivn(t)},a.prototype.egcd=function(t){n(0===t.negative),n(!t.isZero());var e=this,r=t.clone();e=0!==e.negative?e.umod(t):e.clone();for(var i=new a(1),o=new a(0),s=new a(0),l=new a(1),c=0;e.isEven()&&r.isEven();)e.iushrn(1),r.iushrn(1),++c;for(var u=r.clone(),f=e.clone();!e.isZero();){for(var h=0,p=1;0==(e.words[0]&p)&&h<26;++h,p<<=1);if(h>0)for(e.iushrn(h);h-- >0;)(i.isOdd()||o.isOdd())&&(i.iadd(u),o.isub(f)),i.iushrn(1),o.iushrn(1);for(var d=0,m=1;0==(r.words[0]&m)&&d<26;++d,m<<=1);if(d>0)for(r.iushrn(d);d-- >0;)(s.isOdd()||l.isOdd())&&(s.iadd(u),l.isub(f)),s.iushrn(1),l.iushrn(1);e.cmp(r)>=0?(e.isub(r),i.isub(s),o.isub(l)):(r.isub(e),s.isub(i),l.isub(o))}return{a:s,b:l,gcd:r.iushln(c)}},a.prototype._invmp=function(t){n(0===t.negative),n(!t.isZero());var e=this,r=t.clone();e=0!==e.negative?e.umod(t):e.clone();for(var i,o=new a(1),s=new a(0),l=r.clone();e.cmpn(1)>0&&r.cmpn(1)>0;){for(var c=0,u=1;0==(e.words[0]&u)&&c<26;++c,u<<=1);if(c>0)for(e.iushrn(c);c-- >0;)o.isOdd()&&o.iadd(l),o.iushrn(1);for(var f=0,h=1;0==(r.words[0]&h)&&f<26;++f,h<<=1);if(f>0)for(r.iushrn(f);f-- >0;)s.isOdd()&&s.iadd(l),s.iushrn(1);e.cmp(r)>=0?(e.isub(r),o.isub(s)):(r.isub(e),s.isub(o))}return(i=0===e.cmpn(1)?o:s).cmpn(0)<0&&i.iadd(t),i},a.prototype.gcd=function(t){if(this.isZero())return t.abs();if(t.isZero())return this.abs();var e=this.clone(),r=t.clone();e.negative=0,r.negative=0;for(var n=0;e.isEven()&&r.isEven();n++)e.iushrn(1),r.iushrn(1);for(;;){for(;e.isEven();)e.iushrn(1);for(;r.isEven();)r.iushrn(1);var i=e.cmp(r);if(i<0){var a=e;e=r,r=a}else if(0===i||0===r.cmpn(1))break;e.isub(r)}return r.iushln(n)},a.prototype.invm=function(t){return this.egcd(t).a.umod(t)},a.prototype.isEven=function(){return 0==(1&this.words[0])},a.prototype.isOdd=function(){return 1==(1&this.words[0])},a.prototype.andln=function(t){return this.words[0]&t},a.prototype.bincn=function(t){n("number"==typeof t);var e=t%26,r=(t-e)/26,i=1<<e;if(this.length<=r)return this._expand(r+1),this.words[r]|=i,this;for(var a=i,o=r;0!==a&&o<this.length;o++){var s=0|this.words[o];a=(s+=a)>>>26,s&=67108863,this.words[o]=s}return 0!==a&&(this.words[o]=a,this.length++),this},a.prototype.isZero=function(){return 1===this.length&&0===this.words[0]},a.prototype.cmpn=function(t){var e,r=t<0;if(0!==this.negative&&!r)return-1;if(0===this.negative&&r)return 1;if(this.strip(),this.length>1)e=1;else{r&&(t=-t),n(t<=67108863,"Number is too big");var i=0|this.words[0];e=i===t?0:i<t?-1:1}return 0!==this.negative?0|-e:e},a.prototype.cmp=function(t){if(0!==this.negative&&0===t.negative)return-1;if(0===this.negative&&0!==t.negative)return 1;var e=this.ucmp(t);return 0!==this.negative?0|-e:e},a.prototype.ucmp=function(t){if(this.length>t.length)return 1;if(this.length<t.length)return-1;for(var e=0,r=this.length-1;r>=0;r--){var n=0|this.words[r],i=0|t.words[r];if(n!==i){n<i?e=-1:n>i&&(e=1);break}}return e},a.prototype.gtn=function(t){return 1===this.cmpn(t)},a.prototype.gt=function(t){return 1===this.cmp(t)},a.prototype.gten=function(t){return this.cmpn(t)>=0},a.prototype.gte=function(t){return this.cmp(t)>=0},a.prototype.ltn=function(t){return-1===this.cmpn(t)},a.prototype.lt=function(t){return-1===this.cmp(t)},a.prototype.lten=function(t){return this.cmpn(t)<=0},a.prototype.lte=function(t){return this.cmp(t)<=0},a.prototype.eqn=function(t){return 0===this.cmpn(t)},a.prototype.eq=function(t){return 0===this.cmp(t)},a.red=function(t){return new T(t)},a.prototype.toRed=function(t){return n(!this.red,"Already a number in reduction context"),n(0===this.negative,"red works only with positives"),t.convertTo(this)._forceRed(t)},a.prototype.fromRed=function(){return n(this.red,"fromRed works only with numbers in reduction context"),this.red.convertFrom(this)},a.prototype._forceRed=function(t){return this.red=t,this},a.prototype.forceRed=function(t){return n(!this.red,"Already a number in reduction context"),this._forceRed(t)},a.prototype.redAdd=function(t){return n(this.red,"redAdd works only with red numbers"),this.red.add(this,t)},a.prototype.redIAdd=function(t){return n(this.red,"redIAdd works only with red numbers"),this.red.iadd(this,t)},a.prototype.redSub=function(t){return n(this.red,"redSub works only with red numbers"),this.red.sub(this,t)},a.prototype.redISub=function(t){return n(this.red,"redISub works only with red numbers"),this.red.isub(this,t)},a.prototype.redShl=function(t){return n(this.red,"redShl works only with red numbers"),this.red.shl(this,t)},a.prototype.redMul=function(t){return n(this.red,"redMul works only with red numbers"),this.red._verify2(this,t),this.red.mul(this,t)},a.prototype.redIMul=function(t){return n(this.red,"redMul works only with red numbers"),this.red._verify2(this,t),this.red.imul(this,t)},a.prototype.redSqr=function(){return n(this.red,"redSqr works only with red numbers"),this.red._verify1(this),this.red.sqr(this)},a.prototype.redISqr=function(){return n(this.red,"redISqr works only with red numbers"),this.red._verify1(this),this.red.isqr(this)},a.prototype.redSqrt=function(){return n(this.red,"redSqrt works only with red numbers"),this.red._verify1(this),this.red.sqrt(this)},a.prototype.redInvm=function(){return n(this.red,"redInvm works only with red numbers"),this.red._verify1(this),this.red.invm(this)},a.prototype.redNeg=function(){return n(this.red,"redNeg works only with red numbers"),this.red._verify1(this),this.red.neg(this)},a.prototype.redPow=function(t){return n(this.red&&!t.red,"redPow(normalNum)"),this.red._verify1(this),this.red.pow(this,t)};var v={k256:null,p224:null,p192:null,p25519:null};function y(t,e){this.name=t,this.p=new a(e,16),this.n=this.p.bitLength(),this.k=new a(1).iushln(this.n).isub(this.p),this.tmp=this._tmp()}function x(){y.call(this,"k256","ffffffff ffffffff ffffffff ffffffff ffffffff ffffffff fffffffe fffffc2f")}function b(){y.call(this,"p224","ffffffff ffffffff ffffffff ffffffff 00000000 00000000 00000001")}function _(){y.call(this,"p192","ffffffff ffffffff ffffffff fffffffe ffffffff ffffffff")}function w(){y.call(this,"25519","7fffffffffffffff ffffffffffffffff ffffffffffffffff ffffffffffffffed")}function T(t){if("string"==typeof t){var e=a._prime(t);this.m=e.p,this.prime=e}else n(t.gtn(1),"modulus must be greater than 1"),this.m=t,this.prime=null}function k(t){T.call(this,t),this.shift=this.m.bitLength(),this.shift%26!=0&&(this.shift+=26-this.shift%26),this.r=new a(1).iushln(this.shift),this.r2=this.imod(this.r.sqr()),this.rinv=this.r._invmp(this.m),this.minv=this.rinv.mul(this.r).isubn(1).div(this.m),this.minv=this.minv.umod(this.r),this.minv=this.r.sub(this.minv)}y.prototype._tmp=function(){var t=new a(null);return t.words=new Array(Math.ceil(this.n/13)),t},y.prototype.ireduce=function(t){var e,r=t;do{this.split(r,this.tmp),e=(r=(r=this.imulK(r)).iadd(this.tmp)).bitLength()}while(e>this.n);var n=e<this.n?-1:r.ucmp(this.p);return 0===n?(r.words[0]=0,r.length=1):n>0?r.isub(this.p):void 0!==r.strip?r.strip():r._strip(),r},y.prototype.split=function(t,e){t.iushrn(this.n,0,e)},y.prototype.imulK=function(t){return t.imul(this.k)},i(x,y),x.prototype.split=function(t,e){for(var r=Math.min(t.length,9),n=0;n<r;n++)e.words[n]=t.words[n];if(e.length=r,t.length<=9)return t.words[0]=0,void(t.length=1);var i=t.words[9];for(e.words[e.length++]=4194303&i,n=10;n<t.length;n++){var a=0|t.words[n];t.words[n-10]=(4194303&a)<<4|i>>>22,i=a}i>>>=22,t.words[n-10]=i,0===i&&t.length>10?t.length-=10:t.length-=9},x.prototype.imulK=function(t){t.words[t.length]=0,t.words[t.length+1]=0,t.length+=2;for(var e=0,r=0;r<t.length;r++){var n=0|t.words[r];e+=977*n,t.words[r]=67108863&e,e=64*n+(e/67108864|0)}return 0===t.words[t.length-1]&&(t.length--,0===t.words[t.length-1]&&t.length--),t},i(b,y),i(_,y),i(w,y),w.prototype.imulK=function(t){for(var e=0,r=0;r<t.length;r++){var n=19*(0|t.words[r])+e,i=67108863&n;n>>>=26,t.words[r]=i,e=n}return 0!==e&&(t.words[t.length++]=e),t},a._prime=function(t){if(v[t])return v[t];var e;if("k256"===t)e=new x;else if("p224"===t)e=new b;else if("p192"===t)e=new _;else{if("p25519"!==t)throw new Error("Unknown prime "+t);e=new w}return v[t]=e,e},T.prototype._verify1=function(t){n(0===t.negative,"red works only with positives"),n(t.red,"red works only with red numbers")},T.prototype._verify2=function(t,e){n(0==(t.negative|e.negative),"red works only with positives"),n(t.red&&t.red===e.red,"red works only with red numbers")},T.prototype.imod=function(t){return this.prime?this.prime.ireduce(t)._forceRed(this):t.umod(this.m)._forceRed(this)},T.prototype.neg=function(t){return t.isZero()?t.clone():this.m.sub(t)._forceRed(this)},T.prototype.add=function(t,e){this._verify2(t,e);var r=t.add(e);return r.cmp(this.m)>=0&&r.isub(this.m),r._forceRed(this)},T.prototype.iadd=function(t,e){this._verify2(t,e);var r=t.iadd(e);return r.cmp(this.m)>=0&&r.isub(this.m),r},T.prototype.sub=function(t,e){this._verify2(t,e);var r=t.sub(e);return r.cmpn(0)<0&&r.iadd(this.m),r._forceRed(this)},T.prototype.isub=function(t,e){this._verify2(t,e);var r=t.isub(e);return r.cmpn(0)<0&&r.iadd(this.m),r},T.prototype.shl=function(t,e){return this._verify1(t),this.imod(t.ushln(e))},T.prototype.imul=function(t,e){return this._verify2(t,e),this.imod(t.imul(e))},T.prototype.mul=function(t,e){return this._verify2(t,e),this.imod(t.mul(e))},T.prototype.isqr=function(t){return this.imul(t,t.clone())},T.prototype.sqr=function(t){return this.mul(t,t)},T.prototype.sqrt=function(t){if(t.isZero())return t.clone();var e=this.m.andln(3);if(n(e%2==1),3===e){var r=this.m.add(new a(1)).iushrn(2);return this.pow(t,r)}for(var i=this.m.subn(1),o=0;!i.isZero()&&0===i.andln(1);)o++,i.iushrn(1);n(!i.isZero());var s=new a(1).toRed(this),l=s.redNeg(),c=this.m.subn(1).iushrn(1),u=this.m.bitLength();for(u=new a(2*u*u).toRed(this);0!==this.pow(u,c).cmp(l);)u.redIAdd(l);for(var f=this.pow(u,i),h=this.pow(t,i.addn(1).iushrn(1)),p=this.pow(t,i),d=o;0!==p.cmp(s);){for(var m=p,g=0;0!==m.cmp(s);g++)m=m.redSqr();n(g<d);var v=this.pow(f,new a(1).iushln(d-g-1));h=h.redMul(v),f=v.redSqr(),p=p.redMul(f),d=g}return h},T.prototype.invm=function(t){var e=t._invmp(this.m);return 0!==e.negative?(e.negative=0,this.imod(e).redNeg()):this.imod(e)},T.prototype.pow=function(t,e){if(e.isZero())return new a(1).toRed(this);if(0===e.cmpn(1))return t.clone();var r=new Array(16);r[0]=new a(1).toRed(this),r[1]=t;for(var n=2;n<r.length;n++)r[n]=this.mul(r[n-1],t);var i=r[0],o=0,s=0,l=e.bitLength()%26;for(0===l&&(l=26),n=e.length-1;n>=0;n--){for(var c=e.words[n],u=l-1;u>=0;u--){var f=c>>u&1;i!==r[0]&&(i=this.sqr(i)),0!==f||0!==o?(o<<=1,o|=f,(4===++s||0===n&&0===u)&&(i=this.mul(i,r[o]),s=0,o=0)):s=0}l=26}return i},T.prototype.convertTo=function(t){var e=t.umod(this.m);return e===t?e.clone():e},T.prototype.convertFrom=function(t){var e=t.clone();return e.red=null,e},a.mont=function(t){return new k(t)},i(k,T),k.prototype.convertTo=function(t){return this.imod(t.ushln(this.shift))},k.prototype.convertFrom=function(t){var e=this.imod(t.mul(this.rinv));return e.red=null,e},k.prototype.imul=function(t,e){if(t.isZero()||e.isZero())return t.words[0]=0,t.length=1,t;var r=t.imul(e),n=r.maskn(this.shift).mul(this.minv).imaskn(this.shift).mul(this.m),i=r.isub(n).iushrn(this.shift),a=i;return i.cmp(this.m)>=0?a=i.isub(this.m):i.cmpn(0)<0&&(a=i.iadd(this.m)),a._forceRed(this)},k.prototype.mul=function(t,e){if(t.isZero()||e.isZero())return new a(0)._forceRed(this);var r=t.mul(e),n=r.maskn(this.shift).mul(this.minv).imaskn(this.shift).mul(this.m),i=r.isub(n).iushrn(this.shift),o=i;return i.cmp(this.m)>=0?o=i.isub(this.m):i.cmpn(0)<0&&(o=i.iadd(this.m)),o._forceRed(this)},k.prototype.invm=function(t){return this.imod(t._invmp(this.m).mul(this.r2))._forceRed(this)}}(void 0===e||e,this)},{buffer:111}],97:[function(t,e,r){"use strict";var n=t("./lib/bn-sign");e.exports=function(t){return n(t[0])*n(t[1])}},{"./lib/bn-sign":88}],98:[function(t,e,r){"use strict";var n=t("./lib/rationalize");e.exports=function(t,e){return n(t[0].mul(e[1]).sub(t[1].mul(e[0])),t[1].mul(e[1]))}},{"./lib/rationalize":93}],99:[function(t,e,r){"use strict";var n=t("./lib/bn-to-num"),i=t("./lib/ctz");e.exports=function(t){var e=t[0],r=t[1];if(0===e.cmpn(0))return 0;var a=e.abs().divmod(r.abs()),o=a.div,s=n(o),l=a.mod,c=e.negative!==r.negative?-1:1;if(0===l.cmpn(0))return c*s;if(s){var u=i(s)+4,f=n(l.ushln(u).divRound(r));return c*(s+f*Math.pow(2,-u))}var h=r.bitLength()-l.bitLength()+53;f=n(l.ushln(h).divRound(r));return h<1023?c*f*Math.pow(2,-h):(f*=Math.pow(2,-1023),c*f*Math.pow(2,1023-h))}},{"./lib/bn-to-num":89,"./lib/ctz":90}],100:[function(t,e,r){"use strict";function n(t,e,r,n,i){for(var a=i+1;n<=i;){var o=n+i>>>1,s=t[o];(void 0!==r?r(s,e):s-e)>=0?(a=o,i=o-1):n=o+1}return a}function i(t,e,r,n,i){for(var a=i+1;n<=i;){var o=n+i>>>1,s=t[o];(void 0!==r?r(s,e):s-e)>0?(a=o,i=o-1):n=o+1}return a}function a(t,e,r,n,i){for(var a=n-1;n<=i;){var o=n+i>>>1,s=t[o];(void 0!==r?r(s,e):s-e)<0?(a=o,n=o+1):i=o-1}return a}function o(t,e,r,n,i){for(var a=n-1;n<=i;){var o=n+i>>>1,s=t[o];(void 0!==r?r(s,e):s-e)<=0?(a=o,n=o+1):i=o-1}return a}function s(t,e,r,n,i){for(;n<=i;){var a=n+i>>>1,o=t[a],s=void 0!==r?r(o,e):o-e;if(0===s)return a;s<=0?n=a+1:i=a-1}return-1}function l(t,e,r,n,i,a){return"function"==typeof r?a(t,e,r,void 0===n?0:0|n,void 0===i?t.length-1:0|i):a(t,e,void 0,void 0===r?0:0|r,void 0===n?t.length-1:0|n)}e.exports={ge:function(t,e,r,i,a){return l(t,e,r,i,a,n)},gt:function(t,e,r,n,a){return l(t,e,r,n,a,i)},lt:function(t,e,r,n,i){return l(t,e,r,n,i,a)},le:function(t,e,r,n,i){return l(t,e,r,n,i,o)},eq:function(t,e,r,n,i){return l(t,e,r,n,i,s)}}},{}],101:[function(t,e,r){"use strict";function n(t){var e=32;return(t&=-t)&&e--,65535&t&&(e-=16),16711935&t&&(e-=8),252645135&t&&(e-=4),858993459&t&&(e-=2),1431655765&t&&(e-=1),e}r.INT_BITS=32,r.INT_MAX=2147483647,r.INT_MIN=-1<<31,r.sign=function(t){return(t>0)-(t<0)},r.abs=function(t){var e=t>>31;return(t^e)-e},r.min=function(t,e){return e^(t^e)&-(t<e)},r.max=function(t,e){return t^(t^e)&-(t<e)},r.isPow2=function(t){return!(t&t-1||!t)},r.log2=function(t){var e,r;return e=(t>65535)<<4,e|=r=((t>>>=e)>255)<<3,e|=r=((t>>>=r)>15)<<2,(e|=r=((t>>>=r)>3)<<1)|(t>>>=r)>>1},r.log10=function(t){return t>=1e9?9:t>=1e8?8:t>=1e7?7:t>=1e6?6:t>=1e5?5:t>=1e4?4:t>=1e3?3:t>=100?2:t>=10?1:0},r.popCount=function(t){return 16843009*((t=(858993459&(t-=t>>>1&1431655765))+(t>>>2&858993459))+(t>>>4)&252645135)>>>24},r.countTrailingZeros=n,r.nextPow2=function(t){return t+=0===t,--t,t|=t>>>1,t|=t>>>2,t|=t>>>4,t|=t>>>8,(t|=t>>>16)+1},r.prevPow2=function(t){return t|=t>>>1,t|=t>>>2,t|=t>>>4,t|=t>>>8,(t|=t>>>16)-(t>>>1)},r.parity=function(t){return t^=t>>>16,t^=t>>>8,t^=t>>>4,27030>>>(t&=15)&1};var i=new Array(256);!function(t){for(var e=0;e<256;++e){var r=e,n=e,i=7;for(r>>>=1;r;r>>>=1)n<<=1,n|=1&r,--i;t[e]=n<<i&255}}(i),r.reverse=function(t){return i[255&t]<<24|i[t>>>8&255]<<16|i[t>>>16&255]<<8|i[t>>>24&255]},r.interleave2=function(t,e){return(t=1431655765&((t=858993459&((t=252645135&((t=16711935&((t&=65535)|t<<8))|t<<4))|t<<2))|t<<1))|(e=1431655765&((e=858993459&((e=252645135&((e=16711935&((e&=65535)|e<<8))|e<<4))|e<<2))|e<<1))<<1},r.deinterleave2=function(t,e){return(t=65535&((t=16711935&((t=252645135&((t=858993459&((t=t>>>e&1431655765)|t>>>1))|t>>>2))|t>>>4))|t>>>16))<<16>>16},r.interleave3=function(t,e,r){return t=1227133513&((t=3272356035&((t=251719695&((t=4278190335&((t&=1023)|t<<16))|t<<8))|t<<4))|t<<2),(t|=(e=1227133513&((e=3272356035&((e=251719695&((e=4278190335&((e&=1023)|e<<16))|e<<8))|e<<4))|e<<2))<<1)|(r=1227133513&((r=3272356035&((r=251719695&((r=4278190335&((r&=1023)|r<<16))|r<<8))|r<<4))|r<<2))<<2},r.deinterleave3=function(t,e){return(t=1023&((t=4278190335&((t=251719695&((t=3272356035&((t=t>>>e&1227133513)|t>>>2))|t>>>4))|t>>>8))|t>>>16))<<22>>22},r.nextCombination=function(t){var e=t|t-1;return e+1|(~e&-~e)-1>>>n(t)+1}},{}],102:[function(t,e,r){"use strict";var n=t("clamp");e.exports=function(t,e){e||(e={});var r,o,s,l,c,u,f,h,p,d,m,g=null==e.cutoff?.25:e.cutoff,v=null==e.radius?8:e.radius,y=e.channel||0;if(ArrayBuffer.isView(t)||Array.isArray(t)){if(!e.width||!e.height)throw Error("For raw data width and height should be provided by options");r=e.width,o=e.height,l=t,u=e.stride?e.stride:Math.floor(t.length/r/o)}else window.HTMLCanvasElement&&t instanceof window.HTMLCanvasElement?(f=(h=t).getContext("2d"),r=h.width,o=h.height,p=f.getImageData(0,0,r,o),l=p.data,u=4):window.CanvasRenderingContext2D&&t instanceof window.CanvasRenderingContext2D?(h=t.canvas,f=t,r=h.width,o=h.height,p=f.getImageData(0,0,r,o),l=p.data,u=4):window.ImageData&&t instanceof window.ImageData&&(p=t,r=t.width,o=t.height,l=p.data,u=4);if(s=Math.max(r,o),window.Uint8ClampedArray&&l instanceof window.Uint8ClampedArray||window.Uint8Array&&l instanceof window.Uint8Array)for(c=l,l=Array(r*o),d=0,m=c.length;d<m;d++)l[d]=c[d*u+y]/255;else if(1!==u)throw Error("Raw data can have only 1 value per pixel");var x=Array(r*o),b=Array(r*o),_=Array(s),w=Array(s),T=Array(s+1),k=Array(s);for(d=0,m=r*o;d<m;d++){var A=l[d];x[d]=1===A?0:0===A?i:Math.pow(Math.max(0,.5-A),2),b[d]=1===A?i:0===A?0:Math.pow(Math.max(0,A-.5),2)}a(x,r,o,_,w,k,T),a(b,r,o,_,w,k,T);var M=window.Float32Array?new Float32Array(r*o):new Array(r*o);for(d=0,m=r*o;d<m;d++)M[d]=n(1-((x[d]-b[d])/v+g),0,1);return M};var i=1e20;function a(t,e,r,n,i,a,s){for(var l=0;l<e;l++){for(var c=0;c<r;c++)n[c]=t[c*e+l];for(o(n,i,a,s,r),c=0;c<r;c++)t[c*e+l]=i[c]}for(c=0;c<r;c++){for(l=0;l<e;l++)n[l]=t[c*e+l];for(o(n,i,a,s,e),l=0;l<e;l++)t[c*e+l]=Math.sqrt(i[l])}}function o(t,e,r,n,a){r[0]=0,n[0]=-i,n[1]=+i;for(var o=1,s=0;o<a;o++){for(var l=(t[o]+o*o-(t[r[s]]+r[s]*r[s]))/(2*o-2*r[s]);l<=n[s];)s--,l=(t[o]+o*o-(t[r[s]]+r[s]*r[s]))/(2*o-2*r[s]);r[++s]=o,n[s]=l,n[s+1]=+i}for(o=0,s=0;o<a;o++){for(;n[s+1]<o;)s++;e[o]=(o-r[s])*(o-r[s])+t[r[s]]}}},{clamp:121}],103:[function(t,e,r){"use strict";e.exports=function(t){var e,r,n,i=t.length,a=0;for(e=0;e<i;++e)a+=t[e].length;var o=new Array(a),s=0;for(e=0;e<i;++e){var l=t[e],c=l.length;for(r=0;r<c;++r){var u=o[s++]=new Array(c-1),f=0;for(n=0;n<c;++n)n!==r&&(u[f++]=l[n]);if(1&r){var h=u[1];u[1]=u[0],u[0]=h}}}return o}},{}],104:[function(t,e,r){"use strict";e.exports=function(t,e,r){switch(arguments.length){case 1:return f(t);case 2:return"function"==typeof e?c(t,t,e,!0):h(t,e);case 3:return c(t,e,r,!1);default:throw new Error("box-intersect: Invalid arguments")}};var n,i=t("typedarray-pool"),a=t("./lib/sweep"),o=t("./lib/intersect");function s(t,e){for(var r=0;r<t;++r)if(!(e[r]<=e[r+t]))return!0;return!1}function l(t,e,r,n){for(var i=0,a=0,o=0,l=t.length;o<l;++o){var c=t[o];if(!s(e,c)){for(var u=0;u<2*e;++u)r[i++]=c[u];n[a++]=o}}return a}function c(t,e,r,n){var s=t.length,c=e.length;if(!(s<=0||c<=0)){var u=t[0].length>>>1;if(!(u<=0)){var f,h=i.mallocDouble(2*u*s),p=i.mallocInt32(s);if((s=l(t,u,h,p))>0){if(1===u&&n)a.init(s),f=a.sweepComplete(u,r,0,s,h,p,0,s,h,p);else{var d=i.mallocDouble(2*u*c),m=i.mallocInt32(c);(c=l(e,u,d,m))>0&&(a.init(s+c),f=1===u?a.sweepBipartite(u,r,0,s,h,p,0,c,d,m):o(u,r,n,s,h,p,c,d,m),i.free(d),i.free(m))}i.free(h),i.free(p)}return f}}}function u(t,e){n.push([t,e])}function f(t){return n=[],c(t,t,u,!0),n}function h(t,e){return n=[],c(t,e,u,!1),n}},{"./lib/intersect":106,"./lib/sweep":110,"typedarray-pool":590}],105:[function(t,e,r){"use strict";function n(t){return t?function(t,e,r,n,i,a,o,s,l,c,u){return i-n>l-s?function(t,e,r,n,i,a,o,s,l,c,u){for(var f=2*t,h=n,p=f*n;h<i;++h,p+=f){var d=a[e+p],m=a[e+p+t],g=o[h];t:for(var v=s,y=f*s;v<l;++v,y+=f){var x=c[e+y],b=c[e+y+t],_=u[v];if(!(b<d||m<x)){for(var w=e+1;w<t;++w){var T=a[w+p],k=a[w+t+p],A=c[w+y],M=c[w+t+y];if(k<A||M<T)continue t}var S=r(g,_);if(void 0!==S)return S}}}}(t,e,r,n,i,a,o,s,l,c,u):function(t,e,r,n,i,a,o,s,l,c,u){for(var f=2*t,h=s,p=f*s;h<l;++h,p+=f){var d=c[e+p],m=c[e+p+t],g=u[h];t:for(var v=n,y=f*n;v<i;++v,y+=f){var x=a[e+y],b=a[e+y+t],_=o[v];if(!(m<x||b<d)){for(var w=e+1;w<t;++w){var T=a[w+y],k=a[w+t+y],A=c[w+p],M=c[w+t+p];if(k<A||M<T)continue t}var S=r(_,g);if(void 0!==S)return S}}}}(t,e,r,n,i,a,o,s,l,c,u)}:function(t,e,r,n,i,a,o,s,l,c,u,f){return a-i>c-l?n?function(t,e,r,n,i,a,o,s,l,c,u){for(var f=2*t,h=n,p=f*n;h<i;++h,p+=f){var d=a[e+p],m=a[e+p+t],g=o[h];t:for(var v=s,y=f*s;v<l;++v,y+=f){var x=c[e+y],b=u[v];if(!(x<=d||m<x)){for(var _=e+1;_<t;++_){var w=a[_+p],T=a[_+t+p],k=c[_+y],A=c[_+t+y];if(T<k||A<w)continue t}var M=r(b,g);if(void 0!==M)return M}}}}(t,e,r,i,a,o,s,l,c,u,f):function(t,e,r,n,i,a,o,s,l,c,u){for(var f=2*t,h=n,p=f*n;h<i;++h,p+=f){var d=a[e+p],m=a[e+p+t],g=o[h];t:for(var v=s,y=f*s;v<l;++v,y+=f){var x=c[e+y],b=u[v];if(!(x<d||m<x)){for(var _=e+1;_<t;++_){var w=a[_+p],T=a[_+t+p],k=c[_+y],A=c[_+t+y];if(T<k||A<w)continue t}var M=r(g,b);if(void 0!==M)return M}}}}(t,e,r,i,a,o,s,l,c,u,f):n?function(t,e,r,n,i,a,o,s,l,c,u){for(var f=2*t,h=s,p=f*s;h<l;++h,p+=f){var d=c[e+p],m=u[h];t:for(var g=n,v=f*n;g<i;++g,v+=f){var y=a[e+v],x=a[e+v+t],b=o[g];if(!(d<=y||x<d)){for(var _=e+1;_<t;++_){var w=a[_+v],T=a[_+t+v],k=c[_+p],A=c[_+t+p];if(T<k||A<w)continue t}var M=r(m,b);if(void 0!==M)return M}}}}(t,e,r,i,a,o,s,l,c,u,f):function(t,e,r,n,i,a,o,s,l,c,u){for(var f=2*t,h=s,p=f*s;h<l;++h,p+=f){var d=c[e+p],m=u[h];t:for(var g=n,v=f*n;g<i;++g,v+=f){var y=a[e+v],x=a[e+v+t],b=o[g];if(!(d<y||x<d)){for(var _=e+1;_<t;++_){var w=a[_+v],T=a[_+t+v],k=c[_+p],A=c[_+t+p];if(T<k||A<w)continue t}var M=r(b,m);if(void 0!==M)return M}}}}(t,e,r,i,a,o,s,l,c,u,f)}}r.partial=n(!1),r.full=n(!0)},{}],106:[function(t,e,r){"use strict";e.exports=function(t,e,r,a,u,w,T,k,A){!function(t,e){var r=8*i.log2(e+1)*(t+1)|0,a=i.nextPow2(6*r);v.length<a&&(n.free(v),v=n.mallocInt32(a));var o=i.nextPow2(2*r);y.length<o&&(n.free(y),y=n.mallocDouble(o))}(t,a+T);var M,S=0,E=2*t;x(S++,0,0,a,0,T,r?16:0,-1/0,1/0),r||x(S++,0,0,T,0,a,1,-1/0,1/0);for(;S>0;){var L=6*(S-=1),C=v[L],P=v[L+1],I=v[L+2],O=v[L+3],z=v[L+4],D=v[L+5],R=2*S,F=y[R],B=y[R+1],N=1&D,j=!!(16&D),U=u,V=w,H=k,q=A;if(N&&(U=k,V=A,H=u,q=w),!(2&D&&(I=p(t,C,P,I,U,V,B),P>=I)||4&D&&(P=d(t,C,P,I,U,V,F))>=I)){var G=I-P,Y=z-O;if(j){if(t*G*(G+Y)<1<<22){if(void 0!==(M=l.scanComplete(t,C,e,P,I,U,V,O,z,H,q)))return M;continue}}else{if(t*Math.min(G,Y)<128){if(void 0!==(M=o(t,C,e,N,P,I,U,V,O,z,H,q)))return M;continue}if(t*G*Y<1<<22){if(void 0!==(M=l.scanBipartite(t,C,e,N,P,I,U,V,O,z,H,q)))return M;continue}}var W=f(t,C,P,I,U,V,F,B);if(P<W)if(t*(W-P)<128){if(void 0!==(M=s(t,C+1,e,P,W,U,V,O,z,H,q)))return M}else if(C===t-2){if(void 0!==(M=N?l.sweepBipartite(t,e,O,z,H,q,P,W,U,V):l.sweepBipartite(t,e,P,W,U,V,O,z,H,q)))return M}else x(S++,C+1,P,W,O,z,N,-1/0,1/0),x(S++,C+1,O,z,P,W,1^N,-1/0,1/0);if(W<I){var X=c(t,C,O,z,H,q),Z=H[E*X+C],J=h(t,C,X,z,H,q,Z);if(J<z&&x(S++,C,W,I,J,z,(4|N)+(j?16:0),Z,B),O<X&&x(S++,C,W,I,O,X,(2|N)+(j?16:0),F,Z),X+1===J){if(void 0!==(M=j?_(t,C,e,W,I,U,V,X,H,q[X]):b(t,C,e,N,W,I,U,V,X,H,q[X])))return M}else if(X<J){var K;if(j){if(K=m(t,C,W,I,U,V,Z),W<K){var Q=h(t,C,W,K,U,V,Z);if(C===t-2){if(W<Q&&void 0!==(M=l.sweepComplete(t,e,W,Q,U,V,X,J,H,q)))return M;if(Q<K&&void 0!==(M=l.sweepBipartite(t,e,Q,K,U,V,X,J,H,q)))return M}else W<Q&&x(S++,C+1,W,Q,X,J,16,-1/0,1/0),Q<K&&(x(S++,C+1,Q,K,X,J,0,-1/0,1/0),x(S++,C+1,X,J,Q,K,1,-1/0,1/0))}}else K=N?g(t,C,W,I,U,V,Z):m(t,C,W,I,U,V,Z),W<K&&(C===t-2?M=N?l.sweepBipartite(t,e,X,J,H,q,W,K,U,V):l.sweepBipartite(t,e,W,K,U,V,X,J,H,q):(x(S++,C+1,W,K,X,J,N,-1/0,1/0),x(S++,C+1,X,J,W,K,1^N,-1/0,1/0)))}}}}};var n=t("typedarray-pool"),i=t("bit-twiddle"),a=t("./brute"),o=a.partial,s=a.full,l=t("./sweep"),c=t("./median"),u=t("./partition"),f=u("!(lo>=p0)&&!(p1>=hi)"),h=u("lo===p0"),p=u("lo<p0"),d=u("hi<=p0"),m=u("lo<=p0&&p0<=hi"),g=u("lo<p0&&p0<=hi"),v=n.mallocInt32(1024),y=n.mallocDouble(1024);function x(t,e,r,n,i,a,o,s,l){var c=6*t;v[c]=e,v[c+1]=r,v[c+2]=n,v[c+3]=i,v[c+4]=a,v[c+5]=o;var u=2*t;y[u]=s,y[u+1]=l}function b(t,e,r,n,i,a,o,s,l,c,u){var f=2*t,h=l*f,p=c[h+e];t:for(var d=i,m=i*f;d<a;++d,m+=f){var g=o[m+e],v=o[m+e+t];if(!(p<g||v<p)&&(!n||p!==g)){for(var y,x=s[d],b=e+1;b<t;++b){g=o[m+b],v=o[m+b+t];var _=c[h+b],w=c[h+b+t];if(v<_||w<g)continue t}if(void 0!==(y=n?r(u,x):r(x,u)))return y}}}function _(t,e,r,n,i,a,o,s,l,c){var u=2*t,f=s*u,h=l[f+e];t:for(var p=n,d=n*u;p<i;++p,d+=u){var m=o[p];if(m!==c){var g=a[d+e],v=a[d+e+t];if(!(h<g||v<h)){for(var y=e+1;y<t;++y){g=a[d+y],v=a[d+y+t];var x=l[f+y],b=l[f+y+t];if(v<x||b<g)continue t}var _=r(m,c);if(void 0!==_)return _}}}}},{"./brute":105,"./median":107,"./partition":108,"./sweep":110,"bit-twiddle":101,"typedarray-pool":590}],107:[function(t,e,r){"use strict";e.exports=function(t,e,r,a,o,s){if(a<=r+1)return r;var l=r,c=a,u=a+r>>>1,f=2*t,h=u,p=o[f*u+e];for(;l<c;){if(c-l<8){i(t,e,l,c,o,s),p=o[f*u+e];break}var d=c-l,m=Math.random()*d+l|0,g=o[f*m+e],v=Math.random()*d+l|0,y=o[f*v+e],x=Math.random()*d+l|0,b=o[f*x+e];g<=y?b>=y?(h=v,p=y):g>=b?(h=m,p=g):(h=x,p=b):y>=b?(h=v,p=y):b>=g?(h=m,p=g):(h=x,p=b);for(var _=f*(c-1),w=f*h,T=0;T<f;++T,++_,++w){var k=o[_];o[_]=o[w],o[w]=k}var A=s[c-1];s[c-1]=s[h],s[h]=A,h=n(t,e,l,c-1,o,s,p);for(_=f*(c-1),w=f*h,T=0;T<f;++T,++_,++w){k=o[_];o[_]=o[w],o[w]=k}A=s[c-1];if(s[c-1]=s[h],s[h]=A,u<h){for(c=h-1;l<c&&o[f*(c-1)+e]===p;)c-=1;c+=1}else{if(!(h<u))break;for(l=h+1;l<c&&o[f*l+e]===p;)l+=1}}return n(t,e,r,u,o,s,o[f*u+e])};var n=t("./partition")("lo<p0");function i(t,e,r,n,i,a){for(var o=2*t,s=o*(r+1)+e,l=r+1;l<n;++l,s+=o)for(var c=i[s],u=l,f=o*(l-1);u>r&&i[f+e]>c;--u,f-=o){for(var h=f,p=f+o,d=0;d<o;++d,++h,++p){var m=i[h];i[h]=i[p],i[p]=m}var g=a[u];a[u]=a[u-1],a[u-1]=g}}},{"./partition":108}],108:[function(t,e,r){"use strict";e.exports=function(t){return n[t]};var n={"lo===p0":function(t,e,r,n,i,a,o){for(var s=2*t,l=s*r,c=l,u=r,f=e,h=r;n>h;++h,l+=s){if(i[l+f]===o)if(u===h)u+=1,c+=s;else{for(var p=0;s>p;++p){var d=i[l+p];i[l+p]=i[c],i[c++]=d}var m=a[h];a[h]=a[u],a[u++]=m}}return u},"lo<p0":function(t,e,r,n,i,a,o){for(var s=2*t,l=s*r,c=l,u=r,f=e,h=r;n>h;++h,l+=s){if(i[l+f]<o)if(u===h)u+=1,c+=s;else{for(var p=0;s>p;++p){var d=i[l+p];i[l+p]=i[c],i[c++]=d}var m=a[h];a[h]=a[u],a[u++]=m}}return u},"lo<=p0":function(t,e,r,n,i,a,o){for(var s=2*t,l=s*r,c=l,u=r,f=t+e,h=r;n>h;++h,l+=s){if(i[l+f]<=o)if(u===h)u+=1,c+=s;else{for(var p=0;s>p;++p){var d=i[l+p];i[l+p]=i[c],i[c++]=d}var m=a[h];a[h]=a[u],a[u++]=m}}return u},"hi<=p0":function(t,e,r,n,i,a,o){for(var s=2*t,l=s*r,c=l,u=r,f=t+e,h=r;n>h;++h,l+=s){if(i[l+f]<=o)if(u===h)u+=1,c+=s;else{for(var p=0;s>p;++p){var d=i[l+p];i[l+p]=i[c],i[c++]=d}var m=a[h];a[h]=a[u],a[u++]=m}}return u},"lo<p0&&p0<=hi":function(t,e,r,n,i,a,o){for(var s=2*t,l=s*r,c=l,u=r,f=e,h=t+e,p=r;n>p;++p,l+=s){var d=i[l+f],m=i[l+h];if(d<o&&o<=m)if(u===p)u+=1,c+=s;else{for(var g=0;s>g;++g){var v=i[l+g];i[l+g]=i[c],i[c++]=v}var y=a[p];a[p]=a[u],a[u++]=y}}return u},"lo<=p0&&p0<=hi":function(t,e,r,n,i,a,o){for(var s=2*t,l=s*r,c=l,u=r,f=e,h=t+e,p=r;n>p;++p,l+=s){var d=i[l+f],m=i[l+h];if(d<=o&&o<=m)if(u===p)u+=1,c+=s;else{for(var g=0;s>g;++g){var v=i[l+g];i[l+g]=i[c],i[c++]=v}var y=a[p];a[p]=a[u],a[u++]=y}}return u},"!(lo>=p0)&&!(p1>=hi)":function(t,e,r,n,i,a,o,s){for(var l=2*t,c=l*r,u=c,f=r,h=e,p=t+e,d=r;n>d;++d,c+=l){var m=i[c+h],g=i[c+p];if(!(m>=o||s>=g))if(f===d)f+=1,u+=l;else{for(var v=0;l>v;++v){var y=i[c+v];i[c+v]=i[u],i[u++]=y}var x=a[d];a[d]=a[f],a[f++]=x}}return f}}},{}],109:[function(t,e,r){"use strict";e.exports=function(t,e){e<=128?n(0,e-1,t):function t(e,r,u){var f=(r-e+1)/6|0,h=e+f,p=r-f,d=e+r>>1,m=d-f,g=d+f,v=h,y=m,x=d,b=g,_=p,w=e+1,T=r-1,k=0;l(v,y,u)&&(k=v,v=y,y=k);l(b,_,u)&&(k=b,b=_,_=k);l(v,x,u)&&(k=v,v=x,x=k);l(y,x,u)&&(k=y,y=x,x=k);l(v,b,u)&&(k=v,v=b,b=k);l(x,b,u)&&(k=x,x=b,b=k);l(y,_,u)&&(k=y,y=_,_=k);l(y,x,u)&&(k=y,y=x,x=k);l(b,_,u)&&(k=b,b=_,_=k);for(var A=u[2*y],M=u[2*y+1],S=u[2*b],E=u[2*b+1],L=2*v,C=2*x,P=2*_,I=2*h,O=2*d,z=2*p,D=0;D<2;++D){var R=u[L+D],F=u[C+D],B=u[P+D];u[I+D]=R,u[O+D]=F,u[z+D]=B}a(m,e,u),a(g,r,u);for(var N=w;N<=T;++N)if(c(N,A,M,u))N!==w&&i(N,w,u),++w;else if(!c(N,S,E,u))for(;;){if(c(T,S,E,u)){c(T,A,M,u)?(o(N,w,T,u),++w,--T):(i(N,T,u),--T);break}if(--T<N)break}s(e,w-1,A,M,u),s(r,T+1,S,E,u),w-2-e<=32?n(e,w-2,u):t(e,w-2,u);r-(T+2)<=32?n(T+2,r,u):t(T+2,r,u);T-w<=32?n(w,T,u):t(w,T,u)}(0,e-1,t)};function n(t,e,r){for(var n=2*(t+1),i=t+1;i<=e;++i){for(var a=r[n++],o=r[n++],s=i,l=n-2;s-- >t;){var c=r[l-2],u=r[l-1];if(c<a)break;if(c===a&&u<o)break;r[l]=c,r[l+1]=u,l-=2}r[l]=a,r[l+1]=o}}function i(t,e,r){e*=2;var n=r[t*=2],i=r[t+1];r[t]=r[e],r[t+1]=r[e+1],r[e]=n,r[e+1]=i}function a(t,e,r){e*=2,r[t*=2]=r[e],r[t+1]=r[e+1]}function o(t,e,r,n){e*=2,r*=2;var i=n[t*=2],a=n[t+1];n[t]=n[e],n[t+1]=n[e+1],n[e]=n[r],n[e+1]=n[r+1],n[r]=i,n[r+1]=a}function s(t,e,r,n,i){e*=2,i[t*=2]=i[e],i[e]=r,i[t+1]=i[e+1],i[e+1]=n}function l(t,e,r){e*=2;var n=r[t*=2],i=r[e];return!(n<i)&&(n!==i||r[t+1]>r[e+1])}function c(t,e,r,n){var i=n[t*=2];return i<e||i===e&&n[t+1]<r}},{}],110:[function(t,e,r){"use strict";e.exports={init:function(t){var e=i.nextPow2(t);o.length<e&&(n.free(o),o=n.mallocInt32(e));s.length<e&&(n.free(s),s=n.mallocInt32(e));l.length<e&&(n.free(l),l=n.mallocInt32(e));c.length<e&&(n.free(c),c=n.mallocInt32(e));u.length<e&&(n.free(u),u=n.mallocInt32(e));f.length<e&&(n.free(f),f=n.mallocInt32(e));var r=8*e;h.length<r&&(n.free(h),h=n.mallocDouble(r))},sweepBipartite:function(t,e,r,n,i,u,f,m,g,v){for(var y=0,x=2*t,b=t-1,_=x-1,w=r;w<n;++w){var T=u[w],k=x*w;h[y++]=i[k+b],h[y++]=-(T+1),h[y++]=i[k+_],h[y++]=T}for(w=f;w<m;++w){T=v[w]+(1<<28);var A=x*w;h[y++]=g[A+b],h[y++]=-T,h[y++]=g[A+_],h[y++]=T}var M=y>>>1;a(h,M);var S=0,E=0;for(w=0;w<M;++w){var L=0|h[2*w+1];if(L>=1<<28)p(l,c,E--,L=L-(1<<28)|0);else if(L>=0)p(o,s,S--,L);else if(L<=-(1<<28)){L=-L-(1<<28)|0;for(var C=0;C<S;++C){if(void 0!==(P=e(o[C],L)))return P}d(l,c,E++,L)}else{L=-L-1|0;for(C=0;C<E;++C){var P;if(void 0!==(P=e(L,l[C])))return P}d(o,s,S++,L)}}},sweepComplete:function(t,e,r,n,i,m,g,v,y,x){for(var b=0,_=2*t,w=t-1,T=_-1,k=r;k<n;++k){var A=m[k]+1<<1,M=_*k;h[b++]=i[M+w],h[b++]=-A,h[b++]=i[M+T],h[b++]=A}for(k=g;k<v;++k){A=x[k]+1<<1;var S=_*k;h[b++]=y[S+w],h[b++]=1|-A,h[b++]=y[S+T],h[b++]=1|A}var E=b>>>1;a(h,E);var L=0,C=0,P=0;for(k=0;k<E;++k){var I=0|h[2*k+1],O=1&I;if(k<E-1&&I>>1==h[2*k+3]>>1&&(O=2,k+=1),I<0){for(var z=-(I>>1)-1,D=0;D<P;++D){if(void 0!==(R=e(u[D],z)))return R}if(0!==O)for(D=0;D<L;++D){if(void 0!==(R=e(o[D],z)))return R}if(1!==O)for(D=0;D<C;++D){var R;if(void 0!==(R=e(l[D],z)))return R}0===O?d(o,s,L++,z):1===O?d(l,c,C++,z):2===O&&d(u,f,P++,z)}else{z=(I>>1)-1;0===O?p(o,s,L--,z):1===O?p(l,c,C--,z):2===O&&p(u,f,P--,z)}}},scanBipartite:function(t,e,r,n,i,l,c,u,f,m,g,v){var y=0,x=2*t,b=e,_=e+t,w=1,T=1;n?T=1<<28:w=1<<28;for(var k=i;k<l;++k){var A=k+w,M=x*k;h[y++]=c[M+b],h[y++]=-A,h[y++]=c[M+_],h[y++]=A}for(k=f;k<m;++k){A=k+T;var S=x*k;h[y++]=g[S+b],h[y++]=-A}var E=y>>>1;a(h,E);var L=0;for(k=0;k<E;++k){var C=0|h[2*k+1];if(C<0){var P=!1;if((A=-C)>=1<<28?(P=!n,A-=1<<28):(P=!!n,A-=1),P)d(o,s,L++,A);else{var I=v[A],O=x*A,z=g[O+e+1],D=g[O+e+1+t];t:for(var R=0;R<L;++R){var F=o[R],B=x*F;if(!(D<c[B+e+1]||c[B+e+1+t]<z)){for(var N=e+2;N<t;++N)if(g[O+N+t]<c[B+N]||c[B+N+t]<g[O+N])continue t;var j,U=u[F];if(void 0!==(j=n?r(I,U):r(U,I)))return j}}}}else p(o,s,L--,C-w)}},scanComplete:function(t,e,r,n,i,s,l,c,u,f,p){for(var d=0,m=2*t,g=e,v=e+t,y=n;y<i;++y){var x=y+(1<<28),b=m*y;h[d++]=s[b+g],h[d++]=-x,h[d++]=s[b+v],h[d++]=x}for(y=c;y<u;++y){x=y+1;var _=m*y;h[d++]=f[_+g],h[d++]=-x}var w=d>>>1;a(h,w);var T=0;for(y=0;y<w;++y){var k=0|h[2*y+1];if(k<0){if((x=-k)>=1<<28)o[T++]=x-(1<<28);else{var A=p[x-=1],M=m*x,S=f[M+e+1],E=f[M+e+1+t];t:for(var L=0;L<T;++L){var C=o[L],P=l[C];if(P===A)break;var I=m*C;if(!(E<s[I+e+1]||s[I+e+1+t]<S)){for(var O=e+2;O<t;++O)if(f[M+O+t]<s[I+O]||s[I+O+t]<f[M+O])continue t;var z=r(P,A);if(void 0!==z)return z}}}}else{for(x=k-(1<<28),L=T-1;L>=0;--L)if(o[L]===x){for(O=L+1;O<T;++O)o[O-1]=o[O];break}--T}}}};var n=t("typedarray-pool"),i=t("bit-twiddle"),a=t("./sort"),o=n.mallocInt32(1024),s=n.mallocInt32(1024),l=n.mallocInt32(1024),c=n.mallocInt32(1024),u=n.mallocInt32(1024),f=n.mallocInt32(1024),h=n.mallocDouble(8192);function p(t,e,r,n){var i=e[n],a=t[r-1];t[i]=a,e[a]=i}function d(t,e,r,n){t[r]=n,e[n]=r}},{"./sort":109,"bit-twiddle":101,"typedarray-pool":590}],111:[function(t,e,r){},{}],112:[function(t,e,r){(function(e){(function(){
/*!
 * The buffer module from node.js, for the browser.
 *
 * @author   Feross Aboukhadijeh <https://feross.org>
 * @license  MIT
 */
"use strict";var e=t("base64-js"),n=t("ieee754");r.Buffer=a,r.SlowBuffer=function(t){+t!=t&&(t=0);return a.alloc(+t)},r.INSPECT_MAX_BYTES=50;function i(t){if(t>2147483647)throw new RangeError('The value "'+t+'" is invalid for option "size"');var e=new Uint8Array(t);return e.__proto__=a.prototype,e}function a(t,e,r){if("number"==typeof t){if("string"==typeof e)throw new TypeError('The "string" argument must be of type string. Received type number');return l(t)}return o(t,e,r)}function o(t,e,r){if("string"==typeof t)return function(t,e){"string"==typeof e&&""!==e||(e="utf8");if(!a.isEncoding(e))throw new TypeError("Unknown encoding: "+e);var r=0|f(t,e),n=i(r),o=n.write(t,e);o!==r&&(n=n.slice(0,o));return n}(t,e);if(ArrayBuffer.isView(t))return c(t);if(null==t)throw TypeError("The first argument must be one of type string, Buffer, ArrayBuffer, Array, or Array-like Object. Received type "+typeof t);if(B(t,ArrayBuffer)||t&&B(t.buffer,ArrayBuffer))return function(t,e,r){if(e<0||t.byteLength<e)throw new RangeError('"offset" is outside of buffer bounds');if(t.byteLength<e+(r||0))throw new RangeError('"length" is outside of buffer bounds');var n;n=void 0===e&&void 0===r?new Uint8Array(t):void 0===r?new Uint8Array(t,e):new Uint8Array(t,e,r);return n.__proto__=a.prototype,n}(t,e,r);if("number"==typeof t)throw new TypeError('The "value" argument must not be of type number. Received type number');var n=t.valueOf&&t.valueOf();if(null!=n&&n!==t)return a.from(n,e,r);var o=function(t){if(a.isBuffer(t)){var e=0|u(t.length),r=i(e);return 0===r.length||t.copy(r,0,0,e),r}if(void 0!==t.length)return"number"!=typeof t.length||N(t.length)?i(0):c(t);if("Buffer"===t.type&&Array.isArray(t.data))return c(t.data)}(t);if(o)return o;if("undefined"!=typeof Symbol&&null!=Symbol.toPrimitive&&"function"==typeof t[Symbol.toPrimitive])return a.from(t[Symbol.toPrimitive]("string"),e,r);throw new TypeError("The first argument must be one of type string, Buffer, ArrayBuffer, Array, or Array-like Object. Received type "+typeof t)}function s(t){if("number"!=typeof t)throw new TypeError('"size" argument must be of type number');if(t<0)throw new RangeError('The value "'+t+'" is invalid for option "size"')}function l(t){return s(t),i(t<0?0:0|u(t))}function c(t){for(var e=t.length<0?0:0|u(t.length),r=i(e),n=0;n<e;n+=1)r[n]=255&t[n];return r}function u(t){if(t>=2147483647)throw new RangeError("Attempt to allocate Buffer larger than maximum size: 0x"+2147483647..toString(16)+" bytes");return 0|t}function f(t,e){if(a.isBuffer(t))return t.length;if(ArrayBuffer.isView(t)||B(t,ArrayBuffer))return t.byteLength;if("string"!=typeof t)throw new TypeError('The "string" argument must be one of type string, Buffer, or ArrayBuffer. Received type '+typeof t);var r=t.length,n=arguments.length>2&&!0===arguments[2];if(!n&&0===r)return 0;for(var i=!1;;)switch(e){case"ascii":case"latin1":case"binary":return r;case"utf8":case"utf-8":return D(t).length;case"ucs2":case"ucs-2":case"utf16le":case"utf-16le":return 2*r;case"hex":return r>>>1;case"base64":return R(t).length;default:if(i)return n?-1:D(t).length;e=(""+e).toLowerCase(),i=!0}}function h(t,e,r){var n=!1;if((void 0===e||e<0)&&(e=0),e>this.length)return"";if((void 0===r||r>this.length)&&(r=this.length),r<=0)return"";if((r>>>=0)<=(e>>>=0))return"";for(t||(t="utf8");;)switch(t){case"hex":return M(this,e,r);case"utf8":case"utf-8":return T(this,e,r);case"ascii":return k(this,e,r);case"latin1":case"binary":return A(this,e,r);case"base64":return w(this,e,r);case"ucs2":case"ucs-2":case"utf16le":case"utf-16le":return S(this,e,r);default:if(n)throw new TypeError("Unknown encoding: "+t);t=(t+"").toLowerCase(),n=!0}}function p(t,e,r){var n=t[e];t[e]=t[r],t[r]=n}function d(t,e,r,n,i){if(0===t.length)return-1;if("string"==typeof r?(n=r,r=0):r>2147483647?r=2147483647:r<-2147483648&&(r=-2147483648),N(r=+r)&&(r=i?0:t.length-1),r<0&&(r=t.length+r),r>=t.length){if(i)return-1;r=t.length-1}else if(r<0){if(!i)return-1;r=0}if("string"==typeof e&&(e=a.from(e,n)),a.isBuffer(e))return 0===e.length?-1:m(t,e,r,n,i);if("number"==typeof e)return e&=255,"function"==typeof Uint8Array.prototype.indexOf?i?Uint8Array.prototype.indexOf.call(t,e,r):Uint8Array.prototype.lastIndexOf.call(t,e,r):m(t,[e],r,n,i);throw new TypeError("val must be string, number or Buffer")}function m(t,e,r,n,i){var a,o=1,s=t.length,l=e.length;if(void 0!==n&&("ucs2"===(n=String(n).toLowerCase())||"ucs-2"===n||"utf16le"===n||"utf-16le"===n)){if(t.length<2||e.length<2)return-1;o=2,s/=2,l/=2,r/=2}function c(t,e){return 1===o?t[e]:t.readUInt16BE(e*o)}if(i){var u=-1;for(a=r;a<s;a++)if(c(t,a)===c(e,-1===u?0:a-u)){if(-1===u&&(u=a),a-u+1===l)return u*o}else-1!==u&&(a-=a-u),u=-1}else for(r+l>s&&(r=s-l),a=r;a>=0;a--){for(var f=!0,h=0;h<l;h++)if(c(t,a+h)!==c(e,h)){f=!1;break}if(f)return a}return-1}function g(t,e,r,n){r=Number(r)||0;var i=t.length-r;n?(n=Number(n))>i&&(n=i):n=i;var a=e.length;n>a/2&&(n=a/2);for(var o=0;o<n;++o){var s=parseInt(e.substr(2*o,2),16);if(N(s))return o;t[r+o]=s}return o}function v(t,e,r,n){return F(D(e,t.length-r),t,r,n)}function y(t,e,r,n){return F(function(t){for(var e=[],r=0;r<t.length;++r)e.push(255&t.charCodeAt(r));return e}(e),t,r,n)}function x(t,e,r,n){return y(t,e,r,n)}function b(t,e,r,n){return F(R(e),t,r,n)}function _(t,e,r,n){return F(function(t,e){for(var r,n,i,a=[],o=0;o<t.length&&!((e-=2)<0);++o)r=t.charCodeAt(o),n=r>>8,i=r%256,a.push(i),a.push(n);return a}(e,t.length-r),t,r,n)}function w(t,r,n){return 0===r&&n===t.length?e.fromByteArray(t):e.fromByteArray(t.slice(r,n))}function T(t,e,r){r=Math.min(t.length,r);for(var n=[],i=e;i<r;){var a,o,s,l,c=t[i],u=null,f=c>239?4:c>223?3:c>191?2:1;if(i+f<=r)switch(f){case 1:c<128&&(u=c);break;case 2:128==(192&(a=t[i+1]))&&(l=(31&c)<<6|63&a)>127&&(u=l);break;case 3:a=t[i+1],o=t[i+2],128==(192&a)&&128==(192&o)&&(l=(15&c)<<12|(63&a)<<6|63&o)>2047&&(l<55296||l>57343)&&(u=l);break;case 4:a=t[i+1],o=t[i+2],s=t[i+3],128==(192&a)&&128==(192&o)&&128==(192&s)&&(l=(15&c)<<18|(63&a)<<12|(63&o)<<6|63&s)>65535&&l<1114112&&(u=l)}null===u?(u=65533,f=1):u>65535&&(u-=65536,n.push(u>>>10&1023|55296),u=56320|1023&u),n.push(u),i+=f}return function(t){var e=t.length;if(e<=4096)return String.fromCharCode.apply(String,t);var r="",n=0;for(;n<e;)r+=String.fromCharCode.apply(String,t.slice(n,n+=4096));return r}(n)}r.kMaxLength=2147483647,a.TYPED_ARRAY_SUPPORT=function(){try{var t=new Uint8Array(1);return t.__proto__={__proto__:Uint8Array.prototype,foo:function(){return 42}},42===t.foo()}catch(t){return!1}}(),a.TYPED_ARRAY_SUPPORT||"undefined"==typeof console||"function"!=typeof console.error||console.error("This browser lacks typed array (Uint8Array) support which is required by `buffer` v5.x. Use `buffer` v4.x if you require old browser support."),Object.defineProperty(a.prototype,"parent",{enumerable:!0,get:function(){if(a.isBuffer(this))return this.buffer}}),Object.defineProperty(a.prototype,"offset",{enumerable:!0,get:function(){if(a.isBuffer(this))return this.byteOffset}}),"undefined"!=typeof Symbol&&null!=Symbol.species&&a[Symbol.species]===a&&Object.defineProperty(a,Symbol.species,{value:null,configurable:!0,enumerable:!1,writable:!1}),a.poolSize=8192,a.from=function(t,e,r){return o(t,e,r)},a.prototype.__proto__=Uint8Array.prototype,a.__proto__=Uint8Array,a.alloc=function(t,e,r){return function(t,e,r){return s(t),t<=0?i(t):void 0!==e?"string"==typeof r?i(t).fill(e,r):i(t).fill(e):i(t)}(t,e,r)},a.allocUnsafe=function(t){return l(t)},a.allocUnsafeSlow=function(t){return l(t)},a.isBuffer=function(t){return null!=t&&!0===t._isBuffer&&t!==a.prototype},a.compare=function(t,e){if(B(t,Uint8Array)&&(t=a.from(t,t.offset,t.byteLength)),B(e,Uint8Array)&&(e=a.from(e,e.offset,e.byteLength)),!a.isBuffer(t)||!a.isBuffer(e))throw new TypeError('The "buf1", "buf2" arguments must be one of type Buffer or Uint8Array');if(t===e)return 0;for(var r=t.length,n=e.length,i=0,o=Math.min(r,n);i<o;++i)if(t[i]!==e[i]){r=t[i],n=e[i];break}return r<n?-1:n<r?1:0},a.isEncoding=function(t){switch(String(t).toLowerCase()){case"hex":case"utf8":case"utf-8":case"ascii":case"latin1":case"binary":case"base64":case"ucs2":case"ucs-2":case"utf16le":case"utf-16le":return!0;default:return!1}},a.concat=function(t,e){if(!Array.isArray(t))throw new TypeError('"list" argument must be an Array of Buffers');if(0===t.length)return a.alloc(0);var r;if(void 0===e)for(e=0,r=0;r<t.length;++r)e+=t[r].length;var n=a.allocUnsafe(e),i=0;for(r=0;r<t.length;++r){var o=t[r];if(B(o,Uint8Array)&&(o=a.from(o)),!a.isBuffer(o))throw new TypeError('"list" argument must be an Array of Buffers');o.copy(n,i),i+=o.length}return n},a.byteLength=f,a.prototype._isBuffer=!0,a.prototype.swap16=function(){var t=this.length;if(t%2!=0)throw new RangeError("Buffer size must be a multiple of 16-bits");for(var e=0;e<t;e+=2)p(this,e,e+1);return this},a.prototype.swap32=function(){var t=this.length;if(t%4!=0)throw new RangeError("Buffer size must be a multiple of 32-bits");for(var e=0;e<t;e+=4)p(this,e,e+3),p(this,e+1,e+2);return this},a.prototype.swap64=function(){var t=this.length;if(t%8!=0)throw new RangeError("Buffer size must be a multiple of 64-bits");for(var e=0;e<t;e+=8)p(this,e,e+7),p(this,e+1,e+6),p(this,e+2,e+5),p(this,e+3,e+4);return this},a.prototype.toString=function(){var t=this.length;return 0===t?"":0===arguments.length?T(this,0,t):h.apply(this,arguments)},a.prototype.toLocaleString=a.prototype.toString,a.prototype.equals=function(t){if(!a.isBuffer(t))throw new TypeError("Argument must be a Buffer");return this===t||0===a.compare(this,t)},a.prototype.inspect=function(){var t="",e=r.INSPECT_MAX_BYTES;return t=this.toString("hex",0,e).replace(/(.{2})/g,"$1 ").trim(),this.length>e&&(t+=" ... "),"<Buffer "+t+">"},a.prototype.compare=function(t,e,r,n,i){if(B(t,Uint8Array)&&(t=a.from(t,t.offset,t.byteLength)),!a.isBuffer(t))throw new TypeError('The "target" argument must be one of type Buffer or Uint8Array. Received type '+typeof t);if(void 0===e&&(e=0),void 0===r&&(r=t?t.length:0),void 0===n&&(n=0),void 0===i&&(i=this.length),e<0||r>t.length||n<0||i>this.length)throw new RangeError("out of range index");if(n>=i&&e>=r)return 0;if(n>=i)return-1;if(e>=r)return 1;if(this===t)return 0;for(var o=(i>>>=0)-(n>>>=0),s=(r>>>=0)-(e>>>=0),l=Math.min(o,s),c=this.slice(n,i),u=t.slice(e,r),f=0;f<l;++f)if(c[f]!==u[f]){o=c[f],s=u[f];break}return o<s?-1:s<o?1:0},a.prototype.includes=function(t,e,r){return-1!==this.indexOf(t,e,r)},a.prototype.indexOf=function(t,e,r){return d(this,t,e,r,!0)},a.prototype.lastIndexOf=function(t,e,r){return d(this,t,e,r,!1)},a.prototype.write=function(t,e,r,n){if(void 0===e)n="utf8",r=this.length,e=0;else if(void 0===r&&"string"==typeof e)n=e,r=this.length,e=0;else{if(!isFinite(e))throw new Error("Buffer.write(string, encoding, offset[, length]) is no longer supported");e>>>=0,isFinite(r)?(r>>>=0,void 0===n&&(n="utf8")):(n=r,r=void 0)}var i=this.length-e;if((void 0===r||r>i)&&(r=i),t.length>0&&(r<0||e<0)||e>this.length)throw new RangeError("Attempt to write outside buffer bounds");n||(n="utf8");for(var a=!1;;)switch(n){case"hex":return g(this,t,e,r);case"utf8":case"utf-8":return v(this,t,e,r);case"ascii":return y(this,t,e,r);case"latin1":case"binary":return x(this,t,e,r);case"base64":return b(this,t,e,r);case"ucs2":case"ucs-2":case"utf16le":case"utf-16le":return _(this,t,e,r);default:if(a)throw new TypeError("Unknown encoding: "+n);n=(""+n).toLowerCase(),a=!0}},a.prototype.toJSON=function(){return{type:"Buffer",data:Array.prototype.slice.call(this._arr||this,0)}};function k(t,e,r){var n="";r=Math.min(t.length,r);for(var i=e;i<r;++i)n+=String.fromCharCode(127&t[i]);return n}function A(t,e,r){var n="";r=Math.min(t.length,r);for(var i=e;i<r;++i)n+=String.fromCharCode(t[i]);return n}function M(t,e,r){var n=t.length;(!e||e<0)&&(e=0),(!r||r<0||r>n)&&(r=n);for(var i="",a=e;a<r;++a)i+=z(t[a]);return i}function S(t,e,r){for(var n=t.slice(e,r),i="",a=0;a<n.length;a+=2)i+=String.fromCharCode(n[a]+256*n[a+1]);return i}function E(t,e,r){if(t%1!=0||t<0)throw new RangeError("offset is not uint");if(t+e>r)throw new RangeError("Trying to access beyond buffer length")}function L(t,e,r,n,i,o){if(!a.isBuffer(t))throw new TypeError('"buffer" argument must be a Buffer instance');if(e>i||e<o)throw new RangeError('"value" argument is out of bounds');if(r+n>t.length)throw new RangeError("Index out of range")}function C(t,e,r,n,i,a){if(r+n>t.length)throw new RangeError("Index out of range");if(r<0)throw new RangeError("Index out of range")}function P(t,e,r,i,a){return e=+e,r>>>=0,a||C(t,0,r,4),n.write(t,e,r,i,23,4),r+4}function I(t,e,r,i,a){return e=+e,r>>>=0,a||C(t,0,r,8),n.write(t,e,r,i,52,8),r+8}a.prototype.slice=function(t,e){var r=this.length;(t=~~t)<0?(t+=r)<0&&(t=0):t>r&&(t=r),(e=void 0===e?r:~~e)<0?(e+=r)<0&&(e=0):e>r&&(e=r),e<t&&(e=t);var n=this.subarray(t,e);return n.__proto__=a.prototype,n},a.prototype.readUIntLE=function(t,e,r){t>>>=0,e>>>=0,r||E(t,e,this.length);for(var n=this[t],i=1,a=0;++a<e&&(i*=256);)n+=this[t+a]*i;return n},a.prototype.readUIntBE=function(t,e,r){t>>>=0,e>>>=0,r||E(t,e,this.length);for(var n=this[t+--e],i=1;e>0&&(i*=256);)n+=this[t+--e]*i;return n},a.prototype.readUInt8=function(t,e){return t>>>=0,e||E(t,1,this.length),this[t]},a.prototype.readUInt16LE=function(t,e){return t>>>=0,e||E(t,2,this.length),this[t]|this[t+1]<<8},a.prototype.readUInt16BE=function(t,e){return t>>>=0,e||E(t,2,this.length),this[t]<<8|this[t+1]},a.prototype.readUInt32LE=function(t,e){return t>>>=0,e||E(t,4,this.length),(this[t]|this[t+1]<<8|this[t+2]<<16)+16777216*this[t+3]},a.prototype.readUInt32BE=function(t,e){return t>>>=0,e||E(t,4,this.length),16777216*this[t]+(this[t+1]<<16|this[t+2]<<8|this[t+3])},a.prototype.readIntLE=function(t,e,r){t>>>=0,e>>>=0,r||E(t,e,this.length);for(var n=this[t],i=1,a=0;++a<e&&(i*=256);)n+=this[t+a]*i;return n>=(i*=128)&&(n-=Math.pow(2,8*e)),n},a.prototype.readIntBE=function(t,e,r){t>>>=0,e>>>=0,r||E(t,e,this.length);for(var n=e,i=1,a=this[t+--n];n>0&&(i*=256);)a+=this[t+--n]*i;return a>=(i*=128)&&(a-=Math.pow(2,8*e)),a},a.prototype.readInt8=function(t,e){return t>>>=0,e||E(t,1,this.length),128&this[t]?-1*(255-this[t]+1):this[t]},a.prototype.readInt16LE=function(t,e){t>>>=0,e||E(t,2,this.length);var r=this[t]|this[t+1]<<8;return 32768&r?4294901760|r:r},a.prototype.readInt16BE=function(t,e){t>>>=0,e||E(t,2,this.length);var r=this[t+1]|this[t]<<8;return 32768&r?4294901760|r:r},a.prototype.readInt32LE=function(t,e){return t>>>=0,e||E(t,4,this.length),this[t]|this[t+1]<<8|this[t+2]<<16|this[t+3]<<24},a.prototype.readInt32BE=function(t,e){return t>>>=0,e||E(t,4,this.length),this[t]<<24|this[t+1]<<16|this[t+2]<<8|this[t+3]},a.prototype.readFloatLE=function(t,e){return t>>>=0,e||E(t,4,this.length),n.read(this,t,!0,23,4)},a.prototype.readFloatBE=function(t,e){return t>>>=0,e||E(t,4,this.length),n.read(this,t,!1,23,4)},a.prototype.readDoubleLE=function(t,e){return t>>>=0,e||E(t,8,this.length),n.read(this,t,!0,52,8)},a.prototype.readDoubleBE=function(t,e){return t>>>=0,e||E(t,8,this.length),n.read(this,t,!1,52,8)},a.prototype.writeUIntLE=function(t,e,r,n){(t=+t,e>>>=0,r>>>=0,n)||L(this,t,e,r,Math.pow(2,8*r)-1,0);var i=1,a=0;for(this[e]=255&t;++a<r&&(i*=256);)this[e+a]=t/i&255;return e+r},a.prototype.writeUIntBE=function(t,e,r,n){(t=+t,e>>>=0,r>>>=0,n)||L(this,t,e,r,Math.pow(2,8*r)-1,0);var i=r-1,a=1;for(this[e+i]=255&t;--i>=0&&(a*=256);)this[e+i]=t/a&255;return e+r},a.prototype.writeUInt8=function(t,e,r){return t=+t,e>>>=0,r||L(this,t,e,1,255,0),this[e]=255&t,e+1},a.prototype.writeUInt16LE=function(t,e,r){return t=+t,e>>>=0,r||L(this,t,e,2,65535,0),this[e]=255&t,this[e+1]=t>>>8,e+2},a.prototype.writeUInt16BE=function(t,e,r){return t=+t,e>>>=0,r||L(this,t,e,2,65535,0),this[e]=t>>>8,this[e+1]=255&t,e+2},a.prototype.writeUInt32LE=function(t,e,r){return t=+t,e>>>=0,r||L(this,t,e,4,4294967295,0),this[e+3]=t>>>24,this[e+2]=t>>>16,this[e+1]=t>>>8,this[e]=255&t,e+4},a.prototype.writeUInt32BE=function(t,e,r){return t=+t,e>>>=0,r||L(this,t,e,4,4294967295,0),this[e]=t>>>24,this[e+1]=t>>>16,this[e+2]=t>>>8,this[e+3]=255&t,e+4},a.prototype.writeIntLE=function(t,e,r,n){if(t=+t,e>>>=0,!n){var i=Math.pow(2,8*r-1);L(this,t,e,r,i-1,-i)}var a=0,o=1,s=0;for(this[e]=255&t;++a<r&&(o*=256);)t<0&&0===s&&0!==this[e+a-1]&&(s=1),this[e+a]=(t/o>>0)-s&255;return e+r},a.prototype.writeIntBE=function(t,e,r,n){if(t=+t,e>>>=0,!n){var i=Math.pow(2,8*r-1);L(this,t,e,r,i-1,-i)}var a=r-1,o=1,s=0;for(this[e+a]=255&t;--a>=0&&(o*=256);)t<0&&0===s&&0!==this[e+a+1]&&(s=1),this[e+a]=(t/o>>0)-s&255;return e+r},a.prototype.writeInt8=function(t,e,r){return t=+t,e>>>=0,r||L(this,t,e,1,127,-128),t<0&&(t=255+t+1),this[e]=255&t,e+1},a.prototype.writeInt16LE=function(t,e,r){return t=+t,e>>>=0,r||L(this,t,e,2,32767,-32768),this[e]=255&t,this[e+1]=t>>>8,e+2},a.prototype.writeInt16BE=function(t,e,r){return t=+t,e>>>=0,r||L(this,t,e,2,32767,-32768),this[e]=t>>>8,this[e+1]=255&t,e+2},a.prototype.writeInt32LE=function(t,e,r){return t=+t,e>>>=0,r||L(this,t,e,4,2147483647,-2147483648),this[e]=255&t,this[e+1]=t>>>8,this[e+2]=t>>>16,this[e+3]=t>>>24,e+4},a.prototype.writeInt32BE=function(t,e,r){return t=+t,e>>>=0,r||L(this,t,e,4,2147483647,-2147483648),t<0&&(t=4294967295+t+1),this[e]=t>>>24,this[e+1]=t>>>16,this[e+2]=t>>>8,this[e+3]=255&t,e+4},a.prototype.writeFloatLE=function(t,e,r){return P(this,t,e,!0,r)},a.prototype.writeFloatBE=function(t,e,r){return P(this,t,e,!1,r)},a.prototype.writeDoubleLE=function(t,e,r){return I(this,t,e,!0,r)},a.prototype.writeDoubleBE=function(t,e,r){return I(this,t,e,!1,r)},a.prototype.copy=function(t,e,r,n){if(!a.isBuffer(t))throw new TypeError("argument should be a Buffer");if(r||(r=0),n||0===n||(n=this.length),e>=t.length&&(e=t.length),e||(e=0),n>0&&n<r&&(n=r),n===r)return 0;if(0===t.length||0===this.length)return 0;if(e<0)throw new RangeError("targetStart out of bounds");if(r<0||r>=this.length)throw new RangeError("Index out of range");if(n<0)throw new RangeError("sourceEnd out of bounds");n>this.length&&(n=this.length),t.length-e<n-r&&(n=t.length-e+r);var i=n-r;if(this===t&&"function"==typeof Uint8Array.prototype.copyWithin)this.copyWithin(e,r,n);else if(this===t&&r<e&&e<n)for(var o=i-1;o>=0;--o)t[o+e]=this[o+r];else Uint8Array.prototype.set.call(t,this.subarray(r,n),e);return i},a.prototype.fill=function(t,e,r,n){if("string"==typeof t){if("string"==typeof e?(n=e,e=0,r=this.length):"string"==typeof r&&(n=r,r=this.length),void 0!==n&&"string"!=typeof n)throw new TypeError("encoding must be a string");if("string"==typeof n&&!a.isEncoding(n))throw new TypeError("Unknown encoding: "+n);if(1===t.length){var i=t.charCodeAt(0);("utf8"===n&&i<128||"latin1"===n)&&(t=i)}}else"number"==typeof t&&(t&=255);if(e<0||this.length<e||this.length<r)throw new RangeError("Out of range index");if(r<=e)return this;var o;if(e>>>=0,r=void 0===r?this.length:r>>>0,t||(t=0),"number"==typeof t)for(o=e;o<r;++o)this[o]=t;else{var s=a.isBuffer(t)?t:a.from(t,n),l=s.length;if(0===l)throw new TypeError('The value "'+t+'" is invalid for argument "value"');for(o=0;o<r-e;++o)this[o+e]=s[o%l]}return this};var O=/[^+/0-9A-Za-z-_]/g;function z(t){return t<16?"0"+t.toString(16):t.toString(16)}function D(t,e){var r;e=e||1/0;for(var n=t.length,i=null,a=[],o=0;o<n;++o){if((r=t.charCodeAt(o))>55295&&r<57344){if(!i){if(r>56319){(e-=3)>-1&&a.push(239,191,189);continue}if(o+1===n){(e-=3)>-1&&a.push(239,191,189);continue}i=r;continue}if(r<56320){(e-=3)>-1&&a.push(239,191,189),i=r;continue}r=65536+(i-55296<<10|r-56320)}else i&&(e-=3)>-1&&a.push(239,191,189);if(i=null,r<128){if((e-=1)<0)break;a.push(r)}else if(r<2048){if((e-=2)<0)break;a.push(r>>6|192,63&r|128)}else if(r<65536){if((e-=3)<0)break;a.push(r>>12|224,r>>6&63|128,63&r|128)}else{if(!(r<1114112))throw new Error("Invalid code point");if((e-=4)<0)break;a.push(r>>18|240,r>>12&63|128,r>>6&63|128,63&r|128)}}return a}function R(t){return e.toByteArray(function(t){if((t=(t=t.split("=")[0]).trim().replace(O,"")).length<2)return"";for(;t.length%4!=0;)t+="=";return t}(t))}function F(t,e,r,n){for(var i=0;i<n&&!(i+r>=e.length||i>=t.length);++i)e[i+r]=t[i];return i}function B(t,e){return t instanceof e||null!=t&&null!=t.constructor&&null!=t.constructor.name&&t.constructor.name===e.name}function N(t){return t!=t}}).call(this)}).call(this,t("buffer").Buffer)},{"base64-js":82,buffer:112,ieee754:427}],113:[function(t,e,r){"use strict";var n=t("./lib/monotone"),i=t("./lib/triangulation"),a=t("./lib/delaunay"),o=t("./lib/filter");function s(t){return[Math.min(t[0],t[1]),Math.max(t[0],t[1])]}function l(t,e){return t[0]-e[0]||t[1]-e[1]}function c(t,e,r){return e in t?t[e]:r}e.exports=function(t,e,r){Array.isArray(e)?(r=r||{},e=e||[]):(r=e||{},e=[]);var u=!!c(r,"delaunay",!0),f=!!c(r,"interior",!0),h=!!c(r,"exterior",!0),p=!!c(r,"infinity",!1);if(!f&&!h||0===t.length)return[];var d=n(t,e);if(u||f!==h||p){for(var m=i(t.length,function(t){return t.map(s).sort(l)}(e)),g=0;g<d.length;++g){var v=d[g];m.addTriangle(v[0],v[1],v[2])}return u&&a(t,m),h?f?p?o(m,0,p):m.cells():o(m,1,p):o(m,-1)}return d}},{"./lib/delaunay":114,"./lib/filter":115,"./lib/monotone":116,"./lib/triangulation":117}],114:[function(t,e,r){"use strict";var n=t("robust-in-sphere")[4];t("binary-search-bounds");function i(t,e,r,i,a,o){var s=e.opposite(i,a);if(!(s<0)){if(a<i){var l=i;i=a,a=l,l=o,o=s,s=l}e.isConstraint(i,a)||n(t[i],t[a],t[o],t[s])<0&&r.push(i,a)}}e.exports=function(t,e){for(var r=[],a=t.length,o=e.stars,s=0;s<a;++s)for(var l=o[s],c=1;c<l.length;c+=2){if(!((p=l[c])<s)&&!e.isConstraint(s,p)){for(var u=l[c-1],f=-1,h=1;h<l.length;h+=2)if(l[h-1]===p){f=l[h];break}f<0||n(t[s],t[p],t[u],t[f])<0&&r.push(s,p)}}for(;r.length>0;){for(var p=r.pop(),d=(s=r.pop(),u=-1,f=-1,l=o[s],1);d<l.length;d+=2){var m=l[d-1],g=l[d];m===p?f=g:g===p&&(u=m)}u<0||f<0||(n(t[s],t[p],t[u],t[f])>=0||(e.flip(s,p),i(t,e,r,u,s,f),i(t,e,r,s,f,u),i(t,e,r,f,p,u),i(t,e,r,p,u,f)))}}},{"binary-search-bounds":100,"robust-in-sphere":522}],115:[function(t,e,r){"use strict";var n,i=t("binary-search-bounds");function a(t,e,r,n,i,a,o){this.cells=t,this.neighbor=e,this.flags=n,this.constraint=r,this.active=i,this.next=a,this.boundary=o}function o(t,e){return t[0]-e[0]||t[1]-e[1]||t[2]-e[2]}e.exports=function(t,e,r){var n=function(t,e){for(var r=t.cells(),n=r.length,i=0;i<n;++i){var s=(v=r[i])[0],l=v[1],c=v[2];l<c?l<s&&(v[0]=l,v[1]=c,v[2]=s):c<s&&(v[0]=c,v[1]=s,v[2]=l)}r.sort(o);var u=new Array(n);for(i=0;i<u.length;++i)u[i]=0;var f=[],h=[],p=new Array(3*n),d=new Array(3*n),m=null;e&&(m=[]);var g=new a(r,p,d,u,f,h,m);for(i=0;i<n;++i)for(var v=r[i],y=0;y<3;++y){s=v[y],l=v[(y+1)%3];var x=p[3*i+y]=g.locate(l,s,t.opposite(l,s)),b=d[3*i+y]=t.isConstraint(s,l);x<0&&(b?h.push(i):(f.push(i),u[i]=1),e&&m.push([l,s,-1]))}return g}(t,r);if(0===e)return r?n.cells.concat(n.boundary):n.cells;var i=1,s=n.active,l=n.next,c=n.flags,u=n.cells,f=n.constraint,h=n.neighbor;for(;s.length>0||l.length>0;){for(;s.length>0;){var p=s.pop();if(c[p]!==-i){c[p]=i;u[p];for(var d=0;d<3;++d){var m=h[3*p+d];m>=0&&0===c[m]&&(f[3*p+d]?l.push(m):(s.push(m),c[m]=i))}}}var g=l;l=s,s=g,l.length=0,i=-i}var v=function(t,e,r){for(var n=0,i=0;i<t.length;++i)e[i]===r&&(t[n++]=t[i]);return t.length=n,t}(u,c,e);if(r)return v.concat(n.boundary);return v},a.prototype.locate=(n=[0,0,0],function(t,e,r){var a=t,s=e,l=r;return e<r?e<t&&(a=e,s=r,l=t):r<t&&(a=r,s=t,l=e),a<0?-1:(n[0]=a,n[1]=s,n[2]=l,i.eq(this.cells,n,o))})},{"binary-search-bounds":100}],116:[function(t,e,r){"use strict";var n=t("binary-search-bounds"),i=t("robust-orientation")[3];function a(t,e,r,n,i){this.a=t,this.b=e,this.idx=r,this.lowerIds=n,this.upperIds=i}function o(t,e,r,n){this.a=t,this.b=e,this.type=r,this.idx=n}function s(t,e){var r=t.a[0]-e.a[0]||t.a[1]-e.a[1]||t.type-e.type;return r||(0!==t.type&&(r=i(t.a,t.b,e.b))?r:t.idx-e.idx)}function l(t,e){return i(t.a,t.b,e)}function c(t,e,r,a,o){for(var s=n.lt(e,a,l),c=n.gt(e,a,l),u=s;u<c;++u){for(var f=e[u],h=f.lowerIds,p=h.length;p>1&&i(r[h[p-2]],r[h[p-1]],a)>0;)t.push([h[p-1],h[p-2],o]),p-=1;h.length=p,h.push(o);var d=f.upperIds;for(p=d.length;p>1&&i(r[d[p-2]],r[d[p-1]],a)<0;)t.push([d[p-2],d[p-1],o]),p-=1;d.length=p,d.push(o)}}function u(t,e){var r;return(r=t.a[0]<e.a[0]?i(t.a,t.b,e.a):i(e.b,e.a,t.a))?r:(r=e.b[0]<t.b[0]?i(t.a,t.b,e.b):i(e.b,e.a,t.b))||t.idx-e.idx}function f(t,e,r){var i=n.le(t,r,u),o=t[i],s=o.upperIds,l=s[s.length-1];o.upperIds=[l],t.splice(i+1,0,new a(r.a,r.b,r.idx,[l],s))}function h(t,e,r){var i=r.a;r.a=r.b,r.b=i;var a=n.eq(t,r,u),o=t[a];t[a-1].upperIds=o.upperIds,t.splice(a,1)}e.exports=function(t,e){for(var r=t.length,n=e.length,i=[],l=0;l<r;++l)i.push(new o(t[l],null,0,l));for(l=0;l<n;++l){var u=e[l],p=t[u[0]],d=t[u[1]];p[0]<d[0]?i.push(new o(p,d,2,l),new o(d,p,1,l)):p[0]>d[0]&&i.push(new o(d,p,2,l),new o(p,d,1,l))}i.sort(s);for(var m=i[0].a[0]-(1+Math.abs(i[0].a[0]))*Math.pow(2,-52),g=[new a([m,1],[m,0],-1,[],[],[],[])],v=[],y=(l=0,i.length);l<y;++l){var x=i[l],b=x.type;0===b?c(v,g,t,x.a,x.idx):2===b?f(g,t,x):h(g,t,x)}return v}},{"binary-search-bounds":100,"robust-orientation":524}],117:[function(t,e,r){"use strict";var n=t("binary-search-bounds");function i(t,e){this.stars=t,this.edges=e}e.exports=function(t,e){for(var r=new Array(t),n=0;n<t;++n)r[n]=[];return new i(r,e)};var a=i.prototype;function o(t,e,r){for(var n=1,i=t.length;n<i;n+=2)if(t[n-1]===e&&t[n]===r)return t[n-1]=t[i-2],t[n]=t[i-1],void(t.length=i-2)}a.isConstraint=function(){var t=[0,0];function e(t,e){return t[0]-e[0]||t[1]-e[1]}return function(r,i){return t[0]=Math.min(r,i),t[1]=Math.max(r,i),n.eq(this.edges,t,e)>=0}}(),a.removeTriangle=function(t,e,r){var n=this.stars;o(n[t],e,r),o(n[e],r,t),o(n[r],t,e)},a.addTriangle=function(t,e,r){var n=this.stars;n[t].push(e,r),n[e].push(r,t),n[r].push(t,e)},a.opposite=function(t,e){for(var r=this.stars[e],n=1,i=r.length;n<i;n+=2)if(r[n]===t)return r[n-1];return-1},a.flip=function(t,e){var r=this.opposite(t,e),n=this.opposite(e,t);this.removeTriangle(t,e,r),this.removeTriangle(e,t,n),this.addTriangle(t,n,r),this.addTriangle(e,r,n)},a.edges=function(){for(var t=this.stars,e=[],r=0,n=t.length;r<n;++r)for(var i=t[r],a=0,o=i.length;a<o;a+=2)e.push([i[a],i[a+1]]);return e},a.cells=function(){for(var t=this.stars,e=[],r=0,n=t.length;r<n;++r)for(var i=t[r],a=0,o=i.length;a<o;a+=2){var s=i[a],l=i[a+1];r<Math.min(s,l)&&e.push([r,s,l])}return e}},{"binary-search-bounds":100}],118:[function(t,e,r){"use strict";e.exports=function(t){for(var e=1,r=1;r<t.length;++r)for(var n=0;n<r;++n)if(t[r]<t[n])e=-e;else if(t[n]===t[r])return 0;return e}},{}],119:[function(t,e,r){"use strict";var n=t("dup"),i=t("robust-linear-solve");function a(t,e){for(var r=0,n=t.length,i=0;i<n;++i)r+=t[i]*e[i];return r}function o(t){var e=t.length;if(0===e)return[];t[0].length;var r=n([t.length+1,t.length+1],1),o=n([t.length+1],1);r[e][e]=0;for(var s=0;s<e;++s){for(var l=0;l<=s;++l)r[l][s]=r[s][l]=2*a(t[s],t[l]);o[s]=a(t[s],t[s])}var c=i(r,o),u=0,f=c[e+1];for(s=0;s<f.length;++s)u+=f[s];var h=new Array(e);for(s=0;s<e;++s){f=c[s];var p=0;for(l=0;l<f.length;++l)p+=f[l];h[s]=p/u}return h}function s(t){if(0===t.length)return[];for(var e=t[0].length,r=n([e]),i=o(t),a=0;a<t.length;++a)for(var s=0;s<e;++s)r[s]+=t[a][s]*i[a];return r}s.barycenetric=o,e.exports=s},{dup:177,"robust-linear-solve":523}],120:[function(t,e,r){e.exports=function(t){for(var e=n(t),r=0,i=0;i<t.length;++i)for(var a=t[i],o=0;o<e.length;++o)r+=Math.pow(a[o]-e[o],2);return Math.sqrt(r/t.length)};var n=t("circumcenter")},{circumcenter:119}],121:[function(t,e,r){e.exports=function(t,e,r){return e<r?t<e?e:t>r?r:t:t<r?r:t>e?e:t}},{}],122:[function(t,e,r){"use strict";e.exports=function(t,e,r){var n;if(r){n=e;for(var i=new Array(e.length),a=0;a<e.length;++a){var o=e[a];i[a]=[o[0],o[1],r[a]]}e=i}var s=function(t,e,r){var n=d(t,[],p(t));return v(e,n,r),!!n}(t,e,!!r);for(;y(t,e,!!r);)s=!0;if(r&&s){n.length=0,r.length=0;for(a=0;a<e.length;++a){o=e[a];n.push([o[0],o[1]]),r.push(o[2])}}return s};var n=t("union-find"),i=t("box-intersect"),a=t("robust-segment-intersect"),o=t("big-rat"),s=t("big-rat/cmp"),l=t("big-rat/to-float"),c=t("rat-vec"),u=t("nextafter"),f=t("./lib/rat-seg-intersect");function h(t){var e=l(t);return[u(e,-1/0),u(e,1/0)]}function p(t){for(var e=new Array(t.length),r=0;r<t.length;++r){var n=t[r];e[r]=[u(n[0],-1/0),u(n[1],-1/0),u(n[0],1/0),u(n[1],1/0)]}return e}function d(t,e,r){for(var a=e.length,o=new n(a),s=[],l=0;l<e.length;++l){var c=e[l],f=h(c[0]),p=h(c[1]);s.push([u(f[0],-1/0),u(p[0],-1/0),u(f[1],1/0),u(p[1],1/0)])}i(s,(function(t,e){o.link(t,e)}));var d=!0,m=new Array(a);for(l=0;l<a;++l){(v=o.find(l))!==l&&(d=!1,t[v]=[Math.min(t[l][0],t[v][0]),Math.min(t[l][1],t[v][1])])}if(d)return null;var g=0;for(l=0;l<a;++l){var v;(v=o.find(l))===l?(m[l]=g,t[g++]=t[l]):m[l]=-1}t.length=g;for(l=0;l<a;++l)m[l]<0&&(m[l]=m[o.find(l)]);return m}function m(t,e){return t[0]-e[0]||t[1]-e[1]}function g(t,e){var r=t[0]-e[0]||t[1]-e[1];return r||(t[2]<e[2]?-1:t[2]>e[2]?1:0)}function v(t,e,r){if(0!==t.length){if(e)for(var n=0;n<t.length;++n){var i=e[(o=t[n])[0]],a=e[o[1]];o[0]=Math.min(i,a),o[1]=Math.max(i,a)}else for(n=0;n<t.length;++n){var o;i=(o=t[n])[0],a=o[1];o[0]=Math.min(i,a),o[1]=Math.max(i,a)}r?t.sort(g):t.sort(m);var s=1;for(n=1;n<t.length;++n){var l=t[n-1],c=t[n];(c[0]!==l[0]||c[1]!==l[1]||r&&c[2]!==l[2])&&(t[s++]=c)}t.length=s}}function y(t,e,r){var n=function(t,e){for(var r=new Array(e.length),n=0;n<e.length;++n){var i=e[n],a=t[i[0]],o=t[i[1]];r[n]=[u(Math.min(a[0],o[0]),-1/0),u(Math.min(a[1],o[1]),-1/0),u(Math.max(a[0],o[0]),1/0),u(Math.max(a[1],o[1]),1/0)]}return r}(t,e),h=function(t,e,r){var n=[];return i(r,(function(r,i){var o=e[r],s=e[i];if(o[0]!==s[0]&&o[0]!==s[1]&&o[1]!==s[0]&&o[1]!==s[1]){var l=t[o[0]],c=t[o[1]],u=t[s[0]],f=t[s[1]];a(l,c,u,f)&&n.push([r,i])}})),n}(t,e,n),m=p(t),g=function(t,e,r,n){var o=[];return i(r,n,(function(r,n){var i=e[r];if(i[0]!==n&&i[1]!==n){var s=t[n],l=t[i[0]],c=t[i[1]];a(l,c,s,s)&&o.push([r,n])}})),o}(t,e,n,m),y=d(t,function(t,e,r,n,i){var a,u,h=t.map((function(t){return[o(t[0]),o(t[1])]}));for(a=0;a<r.length;++a){var p=r[a];u=p[0];var d=p[1],m=e[u],g=e[d],v=f(c(t[m[0]]),c(t[m[1]]),c(t[g[0]]),c(t[g[1]]));if(v){var y=t.length;t.push([l(v[0]),l(v[1])]),h.push(v),n.push([u,y],[d,y])}}for(n.sort((function(t,e){if(t[0]!==e[0])return t[0]-e[0];var r=h[t[1]],n=h[e[1]];return s(r[0],n[0])||s(r[1],n[1])})),a=n.length-1;a>=0;--a){var x=e[u=(S=n[a])[0]],b=x[0],_=x[1],w=t[b],T=t[_];if((w[0]-T[0]||w[1]-T[1])<0){var k=b;b=_,_=k}x[0]=b;var A,M=x[1]=S[1];for(i&&(A=x[2]);a>0&&n[a-1][0]===u;){var S,E=(S=n[--a])[1];i?e.push([M,E,A]):e.push([M,E]),M=E}i?e.push([M,_,A]):e.push([M,_])}return h}(t,e,h,g,r));return v(e,y,r),!!y||(h.length>0||g.length>0)}},{"./lib/rat-seg-intersect":123,"big-rat":86,"big-rat/cmp":84,"big-rat/to-float":99,"box-intersect":104,nextafter:463,"rat-vec":508,"robust-segment-intersect":527,"union-find":591}],123:[function(t,e,r){"use strict";e.exports=function(t,e,r,n){var a=s(e,t),f=s(n,r),h=u(a,f);if(0===o(h))return null;var p=s(t,r),d=u(f,p),m=i(d,h),g=c(a,m);return l(t,g)};var n=t("big-rat/mul"),i=t("big-rat/div"),a=t("big-rat/sub"),o=t("big-rat/sign"),s=t("rat-vec/sub"),l=t("rat-vec/add"),c=t("rat-vec/muls");function u(t,e){return a(n(t[0],e[1]),n(t[1],e[0]))}},{"big-rat/div":85,"big-rat/mul":95,"big-rat/sign":97,"big-rat/sub":98,"rat-vec/add":507,"rat-vec/muls":509,"rat-vec/sub":510}],124:[function(t,e,r){"use strict";var n=t("clamp");function i(t,e){null==e&&(e=!0);var r=t[0],i=t[1],a=t[2],o=t[3];return null==o&&(o=e?1:255),e&&(r*=255,i*=255,a*=255,o*=255),16777216*(r=255&n(r,0,255))+((i=255&n(i,0,255))<<16)+((a=255&n(a,0,255))<<8)+(o=255&n(o,0,255))}e.exports=i,e.exports.to=i,e.exports.from=function(t,e){var r=(t=+t)>>>24,n=(16711680&t)>>>16,i=(65280&t)>>>8,a=255&t;return!1===e?[r,n,i,a]:[r/255,n/255,i/255,a/255]}},{clamp:121}],125:[function(t,e,r){"use strict";e.exports={aliceblue:[240,248,255],antiquewhite:[250,235,215],aqua:[0,255,255],aquamarine:[127,255,212],azure:[240,255,255],beige:[245,245,220],bisque:[255,228,196],black:[0,0,0],blanchedalmond:[255,235,205],blue:[0,0,255],blueviolet:[138,43,226],brown:[165,42,42],burlywood:[222,184,135],cadetblue:[95,158,160],chartreuse:[127,255,0],chocolate:[210,105,30],coral:[255,127,80],cornflowerblue:[100,149,237],cornsilk:[255,248,220],crimson:[220,20,60],cyan:[0,255,255],darkblue:[0,0,139],darkcyan:[0,139,139],darkgoldenrod:[184,134,11],darkgray:[169,169,169],darkgreen:[0,100,0],darkgrey:[169,169,169],darkkhaki:[189,183,107],darkmagenta:[139,0,139],darkolivegreen:[85,107,47],darkorange:[255,140,0],darkorchid:[153,50,204],darkred:[139,0,0],darksalmon:[233,150,122],darkseagreen:[143,188,143],darkslateblue:[72,61,139],darkslategray:[47,79,79],darkslategrey:[47,79,79],darkturquoise:[0,206,209],darkviolet:[148,0,211],deeppink:[255,20,147],deepskyblue:[0,191,255],dimgray:[105,105,105],dimgrey:[105,105,105],dodgerblue:[30,144,255],firebrick:[178,34,34],floralwhite:[255,250,240],forestgreen:[34,139,34],fuchsia:[255,0,255],gainsboro:[220,220,220],ghostwhite:[248,248,255],gold:[255,215,0],goldenrod:[218,165,32],gray:[128,128,128],green:[0,128,0],greenyellow:[173,255,47],grey:[128,128,128],honeydew:[240,255,240],hotpink:[255,105,180],indianred:[205,92,92],indigo:[75,0,130],ivory:[255,255,240],khaki:[240,230,140],lavender:[230,230,250],lavenderblush:[255,240,245],lawngreen:[124,252,0],lemonchiffon:[255,250,205],lightblue:[173,216,230],lightcoral:[240,128,128],lightcyan:[224,255,255],lightgoldenrodyellow:[250,250,210],lightgray:[211,211,211],lightgreen:[144,238,144],lightgrey:[211,211,211],lightpink:[255,182,193],lightsalmon:[255,160,122],lightseagreen:[32,178,170],lightskyblue:[135,206,250],lightslategray:[119,136,153],lightslategrey:[119,136,153],lightsteelblue:[176,196,222],lightyellow:[255,255,224],lime:[0,255,0],limegreen:[50,205,50],linen:[250,240,230],magenta:[255,0,255],maroon:[128,0,0],mediumaquamarine:[102,205,170],mediumblue:[0,0,205],mediumorchid:[186,85,211],mediumpurple:[147,112,219],mediumseagreen:[60,179,113],mediumslateblue:[123,104,238],mediumspringgreen:[0,250,154],mediumturquoise:[72,209,204],mediumvioletred:[199,21,133],midnightblue:[25,25,112],mintcream:[245,255,250],mistyrose:[255,228,225],moccasin:[255,228,181],navajowhite:[255,222,173],navy:[0,0,128],oldlace:[253,245,230],olive:[128,128,0],olivedrab:[107,142,35],orange:[255,165,0],orangered:[255,69,0],orchid:[218,112,214],palegoldenrod:[238,232,170],palegreen:[152,251,152],paleturquoise:[175,238,238],palevioletred:[219,112,147],papayawhip:[255,239,213],peachpuff:[255,218,185],peru:[205,133,63],pink:[255,192,203],plum:[221,160,221],powderblue:[176,224,230],purple:[128,0,128],rebeccapurple:[102,51,153],red:[255,0,0],rosybrown:[188,143,143],royalblue:[65,105,225],saddlebrown:[139,69,19],salmon:[250,128,114],sandybrown:[244,164,96],seagreen:[46,139,87],seashell:[255,245,238],sienna:[160,82,45],silver:[192,192,192],skyblue:[135,206,235],slateblue:[106,90,205],slategray:[112,128,144],slategrey:[112,128,144],snow:[255,250,250],springgreen:[0,255,127],steelblue:[70,130,180],tan:[210,180,140],teal:[0,128,128],thistle:[216,191,216],tomato:[255,99,71],turquoise:[64,224,208],violet:[238,130,238],wheat:[245,222,179],white:[255,255,255],whitesmoke:[245,245,245],yellow:[255,255,0],yellowgreen:[154,205,50]}},{}],126:[function(t,e,r){"use strict";var n=t("color-rgba"),i=t("clamp"),a=t("dtype");e.exports=function(t,e){"float"!==e&&e||(e="array"),"uint"===e&&(e="uint8"),"uint_clamped"===e&&(e="uint8_clamped");var r=new(a(e))(4),o="uint8"!==e&&"uint8_clamped"!==e;return t.length&&"string"!=typeof t||((t=n(t))[0]/=255,t[1]/=255,t[2]/=255),function(t){return t instanceof Uint8Array||t instanceof Uint8ClampedArray||!!(Array.isArray(t)&&(t[0]>1||0===t[0])&&(t[1]>1||0===t[1])&&(t[2]>1||0===t[2])&&(!t[3]||t[3]>1))}(t)?(r[0]=t[0],r[1]=t[1],r[2]=t[2],r[3]=null!=t[3]?t[3]:255,o&&(r[0]/=255,r[1]/=255,r[2]/=255,r[3]/=255),r):(o?(r[0]=t[0],r[1]=t[1],r[2]=t[2],r[3]=null!=t[3]?t[3]:1):(r[0]=i(Math.floor(255*t[0]),0,255),r[1]=i(Math.floor(255*t[1]),0,255),r[2]=i(Math.floor(255*t[2]),0,255),r[3]=null==t[3]?255:i(Math.floor(255*t[3]),0,255)),r)}},{clamp:121,"color-rgba":128,dtype:176}],127:[function(t,e,r){(function(r){(function(){"use strict";var n=t("color-name"),i=t("is-plain-obj"),a=t("defined");e.exports=function(t){var e,s,l=[],c=1;if("string"==typeof t)if(n[t])l=n[t].slice(),s="rgb";else if("transparent"===t)c=0,s="rgb",l=[0,0,0];else if(/^#[A-Fa-f0-9]+$/.test(t)){var u=(p=t.slice(1)).length;c=1,u<=4?(l=[parseInt(p[0]+p[0],16),parseInt(p[1]+p[1],16),parseInt(p[2]+p[2],16)],4===u&&(c=parseInt(p[3]+p[3],16)/255)):(l=[parseInt(p[0]+p[1],16),parseInt(p[2]+p[3],16),parseInt(p[4]+p[5],16)],8===u&&(c=parseInt(p[6]+p[7],16)/255)),l[0]||(l[0]=0),l[1]||(l[1]=0),l[2]||(l[2]=0),s="rgb"}else if(e=/^((?:rgb|hs[lvb]|hwb|cmyk?|xy[zy]|gray|lab|lchu?v?|[ly]uv|lms)a?)\s*\(([^\)]*)\)/.exec(t)){var f=e[1],h="rgb"===f,p=f.replace(/a$/,"");s=p;u="cmyk"===p?4:"gray"===p?1:3;l=e[2].trim().split(/\s*,\s*/).map((function(t,e){if(/%$/.test(t))return e===u?parseFloat(t)/100:"rgb"===p?255*parseFloat(t)/100:parseFloat(t);if("h"===p[e]){if(/deg$/.test(t))return parseFloat(t);if(void 0!==o[t])return o[t]}return parseFloat(t)})),f===p&&l.push(1),c=h||void 0===l[u]?1:l[u],l=l.slice(0,u)}else t.length>10&&/[0-9](?:\s|\/)/.test(t)&&(l=t.match(/([0-9]+)/g).map((function(t){return parseFloat(t)})),s=t.match(/([a-z])/gi).join("").toLowerCase());else if(isNaN(t))if(i(t)){var d=a(t.r,t.red,t.R,null);null!==d?(s="rgb",l=[d,a(t.g,t.green,t.G),a(t.b,t.blue,t.B)]):(s="hsl",l=[a(t.h,t.hue,t.H),a(t.s,t.saturation,t.S),a(t.l,t.lightness,t.L,t.b,t.brightness)]),c=a(t.a,t.alpha,t.opacity,1),null!=t.opacity&&(c/=100)}else(Array.isArray(t)||r.ArrayBuffer&&ArrayBuffer.isView&&ArrayBuffer.isView(t))&&(l=[t[0],t[1],t[2]],s="rgb",c=4===t.length?t[3]:1);else s="rgb",l=[t>>>16,(65280&t)>>>8,255&t];return{space:s,values:l,alpha:c}};var o={red:0,orange:60,yellow:120,green:180,blue:240,purple:300}}).call(this)}).call(this,"undefined"!=typeof global?global:"undefined"!=typeof self?self:"undefined"!=typeof window?window:{})},{"color-name":125,defined:171,"is-plain-obj":437}],128:[function(t,e,r){"use strict";var n=t("color-parse"),i=t("color-space/hsl"),a=t("clamp");e.exports=function(t){var e,r=n(t);return r.space?((e=Array(3))[0]=a(r.values[0],0,255),e[1]=a(r.values[1],0,255),e[2]=a(r.values[2],0,255),"h"===r.space[0]&&(e=i.rgb(e)),e.push(a(r.alpha,0,1)),e):[]}},{clamp:121,"color-parse":127,"color-space/hsl":129}],129:[function(t,e,r){"use strict";var n=t("./rgb");e.exports={name:"hsl",min:[0,0,0],max:[360,100,100],channel:["hue","saturation","lightness"],alias:["HSL"],rgb:function(t){var e,r,n,i,a,o=t[0]/360,s=t[1]/100,l=t[2]/100;if(0===s)return[a=255*l,a,a];e=2*l-(r=l<.5?l*(1+s):l+s-l*s),i=[0,0,0];for(var c=0;c<3;c++)(n=o+1/3*-(c-1))<0?n++:n>1&&n--,a=6*n<1?e+6*(r-e)*n:2*n<1?r:3*n<2?e+(r-e)*(2/3-n)*6:e,i[c]=255*a;return i}},n.hsl=function(t){var e,r,n=t[0]/255,i=t[1]/255,a=t[2]/255,o=Math.min(n,i,a),s=Math.max(n,i,a),l=s-o;return s===o?e=0:n===s?e=(i-a)/l:i===s?e=2+(a-n)/l:a===s&&(e=4+(n-i)/l),(e=Math.min(60*e,360))<0&&(e+=360),r=(o+s)/2,[e,100*(s===o?0:r<=.5?l/(s+o):l/(2-s-o)),100*r]}},{"./rgb":130}],130:[function(t,e,r){"use strict";e.exports={name:"rgb",min:[0,0,0],max:[255,255,255],channel:["red","green","blue"],alias:["RGB"]}},{}],131:[function(t,e,r){e.exports={jet:[{index:0,rgb:[0,0,131]},{index:.125,rgb:[0,60,170]},{index:.375,rgb:[5,255,255]},{index:.625,rgb:[255,255,0]},{index:.875,rgb:[250,0,0]},{index:1,rgb:[128,0,0]}],hsv:[{index:0,rgb:[255,0,0]},{index:.169,rgb:[253,255,2]},{index:.173,rgb:[247,255,2]},{index:.337,rgb:[0,252,4]},{index:.341,rgb:[0,252,10]},{index:.506,rgb:[1,249,255]},{index:.671,rgb:[2,0,253]},{index:.675,rgb:[8,0,253]},{index:.839,rgb:[255,0,251]},{index:.843,rgb:[255,0,245]},{index:1,rgb:[255,0,6]}],hot:[{index:0,rgb:[0,0,0]},{index:.3,rgb:[230,0,0]},{index:.6,rgb:[255,210,0]},{index:1,rgb:[255,255,255]}],spring:[{index:0,rgb:[255,0,255]},{index:1,rgb:[255,255,0]}],summer:[{index:0,rgb:[0,128,102]},{index:1,rgb:[255,255,102]}],autumn:[{index:0,rgb:[255,0,0]},{index:1,rgb:[255,255,0]}],winter:[{index:0,rgb:[0,0,255]},{index:1,rgb:[0,255,128]}],bone:[{index:0,rgb:[0,0,0]},{index:.376,rgb:[84,84,116]},{index:.753,rgb:[169,200,200]},{index:1,rgb:[255,255,255]}],copper:[{index:0,rgb:[0,0,0]},{index:.804,rgb:[255,160,102]},{index:1,rgb:[255,199,127]}],greys:[{index:0,rgb:[0,0,0]},{index:1,rgb:[255,255,255]}],yignbu:[{index:0,rgb:[8,29,88]},{index:.125,rgb:[37,52,148]},{index:.25,rgb:[34,94,168]},{index:.375,rgb:[29,145,192]},{index:.5,rgb:[65,182,196]},{index:.625,rgb:[127,205,187]},{index:.75,rgb:[199,233,180]},{index:.875,rgb:[237,248,217]},{index:1,rgb:[255,255,217]}],greens:[{index:0,rgb:[0,68,27]},{index:.125,rgb:[0,109,44]},{index:.25,rgb:[35,139,69]},{index:.375,rgb:[65,171,93]},{index:.5,rgb:[116,196,118]},{index:.625,rgb:[161,217,155]},{index:.75,rgb:[199,233,192]},{index:.875,rgb:[229,245,224]},{index:1,rgb:[247,252,245]}],yiorrd:[{index:0,rgb:[128,0,38]},{index:.125,rgb:[189,0,38]},{index:.25,rgb:[227,26,28]},{index:.375,rgb:[252,78,42]},{index:.5,rgb:[253,141,60]},{index:.625,rgb:[254,178,76]},{index:.75,rgb:[254,217,118]},{index:.875,rgb:[255,237,160]},{index:1,rgb:[255,255,204]}],bluered:[{index:0,rgb:[0,0,255]},{index:1,rgb:[255,0,0]}],rdbu:[{index:0,rgb:[5,10,172]},{index:.35,rgb:[106,137,247]},{index:.5,rgb:[190,190,190]},{index:.6,rgb:[220,170,132]},{index:.7,rgb:[230,145,90]},{index:1,rgb:[178,10,28]}],picnic:[{index:0,rgb:[0,0,255]},{index:.1,rgb:[51,153,255]},{index:.2,rgb:[102,204,255]},{index:.3,rgb:[153,204,255]},{index:.4,rgb:[204,204,255]},{index:.5,rgb:[255,255,255]},{index:.6,rgb:[255,204,255]},{index:.7,rgb:[255,153,255]},{index:.8,rgb:[255,102,204]},{index:.9,rgb:[255,102,102]},{index:1,rgb:[255,0,0]}],rainbow:[{index:0,rgb:[150,0,90]},{index:.125,rgb:[0,0,200]},{index:.25,rgb:[0,25,255]},{index:.375,rgb:[0,152,255]},{index:.5,rgb:[44,255,150]},{index:.625,rgb:[151,255,0]},{index:.75,rgb:[255,234,0]},{index:.875,rgb:[255,111,0]},{index:1,rgb:[255,0,0]}],portland:[{index:0,rgb:[12,51,131]},{index:.25,rgb:[10,136,186]},{index:.5,rgb:[242,211,56]},{index:.75,rgb:[242,143,56]},{index:1,rgb:[217,30,30]}],blackbody:[{index:0,rgb:[0,0,0]},{index:.2,rgb:[230,0,0]},{index:.4,rgb:[230,210,0]},{index:.7,rgb:[255,255,255]},{index:1,rgb:[160,200,255]}],earth:[{index:0,rgb:[0,0,130]},{index:.1,rgb:[0,180,180]},{index:.2,rgb:[40,210,40]},{index:.4,rgb:[230,230,50]},{index:.6,rgb:[120,70,20]},{index:1,rgb:[255,255,255]}],electric:[{index:0,rgb:[0,0,0]},{index:.15,rgb:[30,0,100]},{index:.4,rgb:[120,0,100]},{index:.6,rgb:[160,90,0]},{index:.8,rgb:[230,200,0]},{index:1,rgb:[255,250,220]}],alpha:[{index:0,rgb:[255,255,255,0]},{index:1,rgb:[255,255,255,1]}],viridis:[{index:0,rgb:[68,1,84]},{index:.13,rgb:[71,44,122]},{index:.25,rgb:[59,81,139]},{index:.38,rgb:[44,113,142]},{index:.5,rgb:[33,144,141]},{index:.63,rgb:[39,173,129]},{index:.75,rgb:[92,200,99]},{index:.88,rgb:[170,220,50]},{index:1,rgb:[253,231,37]}],inferno:[{index:0,rgb:[0,0,4]},{index:.13,rgb:[31,12,72]},{index:.25,rgb:[85,15,109]},{index:.38,rgb:[136,34,106]},{index:.5,rgb:[186,54,85]},{index:.63,rgb:[227,89,51]},{index:.75,rgb:[249,140,10]},{index:.88,rgb:[249,201,50]},{index:1,rgb:[252,255,164]}],magma:[{index:0,rgb:[0,0,4]},{index:.13,rgb:[28,16,68]},{index:.25,rgb:[79,18,123]},{index:.38,rgb:[129,37,129]},{index:.5,rgb:[181,54,122]},{index:.63,rgb:[229,80,100]},{index:.75,rgb:[251,135,97]},{index:.88,rgb:[254,194,135]},{index:1,rgb:[252,253,191]}],plasma:[{index:0,rgb:[13,8,135]},{index:.13,rgb:[75,3,161]},{index:.25,rgb:[125,3,168]},{index:.38,rgb:[168,34,150]},{index:.5,rgb:[203,70,121]},{index:.63,rgb:[229,107,93]},{index:.75,rgb:[248,148,65]},{index:.88,rgb:[253,195,40]},{index:1,rgb:[240,249,33]}],warm:[{index:0,rgb:[125,0,179]},{index:.13,rgb:[172,0,187]},{index:.25,rgb:[219,0,170]},{index:.38,rgb:[255,0,130]},{index:.5,rgb:[255,63,74]},{index:.63,rgb:[255,123,0]},{index:.75,rgb:[234,176,0]},{index:.88,rgb:[190,228,0]},{index:1,rgb:[147,255,0]}],cool:[{index:0,rgb:[125,0,179]},{index:.13,rgb:[116,0,218]},{index:.25,rgb:[98,74,237]},{index:.38,rgb:[68,146,231]},{index:.5,rgb:[0,204,197]},{index:.63,rgb:[0,247,146]},{index:.75,rgb:[0,255,88]},{index:.88,rgb:[40,255,8]},{index:1,rgb:[147,255,0]}],"rainbow-soft":[{index:0,rgb:[125,0,179]},{index:.1,rgb:[199,0,180]},{index:.2,rgb:[255,0,121]},{index:.3,rgb:[255,108,0]},{index:.4,rgb:[222,194,0]},{index:.5,rgb:[150,255,0]},{index:.6,rgb:[0,255,55]},{index:.7,rgb:[0,246,150]},{index:.8,rgb:[50,167,222]},{index:.9,rgb:[103,51,235]},{index:1,rgb:[124,0,186]}],bathymetry:[{index:0,rgb:[40,26,44]},{index:.13,rgb:[59,49,90]},{index:.25,rgb:[64,76,139]},{index:.38,rgb:[63,110,151]},{index:.5,rgb:[72,142,158]},{index:.63,rgb:[85,174,163]},{index:.75,rgb:[120,206,163]},{index:.88,rgb:[187,230,172]},{index:1,rgb:[253,254,204]}],cdom:[{index:0,rgb:[47,15,62]},{index:.13,rgb:[87,23,86]},{index:.25,rgb:[130,28,99]},{index:.38,rgb:[171,41,96]},{index:.5,rgb:[206,67,86]},{index:.63,rgb:[230,106,84]},{index:.75,rgb:[242,149,103]},{index:.88,rgb:[249,193,135]},{index:1,rgb:[254,237,176]}],chlorophyll:[{index:0,rgb:[18,36,20]},{index:.13,rgb:[25,63,41]},{index:.25,rgb:[24,91,59]},{index:.38,rgb:[13,119,72]},{index:.5,rgb:[18,148,80]},{index:.63,rgb:[80,173,89]},{index:.75,rgb:[132,196,122]},{index:.88,rgb:[175,221,162]},{index:1,rgb:[215,249,208]}],density:[{index:0,rgb:[54,14,36]},{index:.13,rgb:[89,23,80]},{index:.25,rgb:[110,45,132]},{index:.38,rgb:[120,77,178]},{index:.5,rgb:[120,113,213]},{index:.63,rgb:[115,151,228]},{index:.75,rgb:[134,185,227]},{index:.88,rgb:[177,214,227]},{index:1,rgb:[230,241,241]}],"freesurface-blue":[{index:0,rgb:[30,4,110]},{index:.13,rgb:[47,14,176]},{index:.25,rgb:[41,45,236]},{index:.38,rgb:[25,99,212]},{index:.5,rgb:[68,131,200]},{index:.63,rgb:[114,156,197]},{index:.75,rgb:[157,181,203]},{index:.88,rgb:[200,208,216]},{index:1,rgb:[241,237,236]}],"freesurface-red":[{index:0,rgb:[60,9,18]},{index:.13,rgb:[100,17,27]},{index:.25,rgb:[142,20,29]},{index:.38,rgb:[177,43,27]},{index:.5,rgb:[192,87,63]},{index:.63,rgb:[205,125,105]},{index:.75,rgb:[216,162,148]},{index:.88,rgb:[227,199,193]},{index:1,rgb:[241,237,236]}],oxygen:[{index:0,rgb:[64,5,5]},{index:.13,rgb:[106,6,15]},{index:.25,rgb:[144,26,7]},{index:.38,rgb:[168,64,3]},{index:.5,rgb:[188,100,4]},{index:.63,rgb:[206,136,11]},{index:.75,rgb:[220,174,25]},{index:.88,rgb:[231,215,44]},{index:1,rgb:[248,254,105]}],par:[{index:0,rgb:[51,20,24]},{index:.13,rgb:[90,32,35]},{index:.25,rgb:[129,44,34]},{index:.38,rgb:[159,68,25]},{index:.5,rgb:[182,99,19]},{index:.63,rgb:[199,134,22]},{index:.75,rgb:[212,171,35]},{index:.88,rgb:[221,210,54]},{index:1,rgb:[225,253,75]}],phase:[{index:0,rgb:[145,105,18]},{index:.13,rgb:[184,71,38]},{index:.25,rgb:[186,58,115]},{index:.38,rgb:[160,71,185]},{index:.5,rgb:[110,97,218]},{index:.63,rgb:[50,123,164]},{index:.75,rgb:[31,131,110]},{index:.88,rgb:[77,129,34]},{index:1,rgb:[145,105,18]}],salinity:[{index:0,rgb:[42,24,108]},{index:.13,rgb:[33,50,162]},{index:.25,rgb:[15,90,145]},{index:.38,rgb:[40,118,137]},{index:.5,rgb:[59,146,135]},{index:.63,rgb:[79,175,126]},{index:.75,rgb:[120,203,104]},{index:.88,rgb:[193,221,100]},{index:1,rgb:[253,239,154]}],temperature:[{index:0,rgb:[4,35,51]},{index:.13,rgb:[23,51,122]},{index:.25,rgb:[85,59,157]},{index:.38,rgb:[129,79,143]},{index:.5,rgb:[175,95,130]},{index:.63,rgb:[222,112,101]},{index:.75,rgb:[249,146,66]},{index:.88,rgb:[249,196,65]},{index:1,rgb:[232,250,91]}],turbidity:[{index:0,rgb:[34,31,27]},{index:.13,rgb:[65,50,41]},{index:.25,rgb:[98,69,52]},{index:.38,rgb:[131,89,57]},{index:.5,rgb:[161,112,59]},{index:.63,rgb:[185,140,66]},{index:.75,rgb:[202,174,88]},{index:.88,rgb:[216,209,126]},{index:1,rgb:[233,246,171]}],"velocity-blue":[{index:0,rgb:[17,32,64]},{index:.13,rgb:[35,52,116]},{index:.25,rgb:[29,81,156]},{index:.38,rgb:[31,113,162]},{index:.5,rgb:[50,144,169]},{index:.63,rgb:[87,173,176]},{index:.75,rgb:[149,196,189]},{index:.88,rgb:[203,221,211]},{index:1,rgb:[254,251,230]}],"velocity-green":[{index:0,rgb:[23,35,19]},{index:.13,rgb:[24,64,38]},{index:.25,rgb:[11,95,45]},{index:.38,rgb:[39,123,35]},{index:.5,rgb:[95,146,12]},{index:.63,rgb:[152,165,18]},{index:.75,rgb:[201,186,69]},{index:.88,rgb:[233,216,137]},{index:1,rgb:[255,253,205]}],cubehelix:[{index:0,rgb:[0,0,0]},{index:.07,rgb:[22,5,59]},{index:.13,rgb:[60,4,105]},{index:.2,rgb:[109,1,135]},{index:.27,rgb:[161,0,147]},{index:.33,rgb:[210,2,142]},{index:.4,rgb:[251,11,123]},{index:.47,rgb:[255,29,97]},{index:.53,rgb:[255,54,69]},{index:.6,rgb:[255,85,46]},{index:.67,rgb:[255,120,34]},{index:.73,rgb:[255,157,37]},{index:.8,rgb:[241,191,57]},{index:.87,rgb:[224,220,93]},{index:.93,rgb:[218,241,142]},{index:1,rgb:[227,253,198]}]}},{}],132:[function(t,e,r){"use strict";var n=t("./colorScale"),i=t("lerp");function a(t){return[t[0]/255,t[1]/255,t[2]/255,t[3]]}function o(t){for(var e,r="#",n=0;n<3;++n)r+=("00"+(e=(e=t[n]).toString(16))).substr(e.length);return r}function s(t){return"rgba("+t.join(",")+")"}e.exports=function(t){var e,r,l,c,u,f,h,p,d,m;t||(t={});p=(t.nshades||72)-1,h=t.format||"hex",(f=t.colormap)||(f="jet");if("string"==typeof f){if(f=f.toLowerCase(),!n[f])throw Error(f+" not a supported colorscale");u=n[f]}else{if(!Array.isArray(f))throw Error("unsupported colormap option",f);u=f.slice()}if(u.length>p+1)throw new Error(f+" map requires nshades to be at least size "+u.length);d=Array.isArray(t.alpha)?2!==t.alpha.length?[1,1]:t.alpha.slice():"number"==typeof t.alpha?[t.alpha,t.alpha]:[1,1];e=u.map((function(t){return Math.round(t.index*p)})),d[0]=Math.min(Math.max(d[0],0),1),d[1]=Math.min(Math.max(d[1],0),1);var g=u.map((function(t,e){var r=u[e].index,n=u[e].rgb.slice();return 4===n.length&&n[3]>=0&&n[3]<=1||(n[3]=d[0]+(d[1]-d[0])*r),n})),v=[];for(m=0;m<e.length-1;++m){c=e[m+1]-e[m],r=g[m],l=g[m+1];for(var y=0;y<c;y++){var x=y/c;v.push([Math.round(i(r[0],l[0],x)),Math.round(i(r[1],l[1],x)),Math.round(i(r[2],l[2],x)),i(r[3],l[3],x)])}}v.push(u[u.length-1].rgb.concat(d[1])),"hex"===h?v=v.map(o):"rgbaString"===h?v=v.map(s):"float"===h&&(v=v.map(a));return v}},{"./colorScale":131,lerp:440}],133:[function(t,e,r){"use strict";e.exports=function(t,e,r,a){var o=n(e,r,a);if(0===o){var s=i(n(t,e,r)),c=i(n(t,e,a));if(s===c){if(0===s){var u=l(t,e,r),f=l(t,e,a);return u===f?0:u?1:-1}return 0}return 0===c?s>0||l(t,e,a)?-1:1:0===s?c>0||l(t,e,r)?1:-1:i(c-s)}var h=n(t,e,r);return h>0?o>0&&n(t,e,a)>0?1:-1:h<0?o>0||n(t,e,a)>0?1:-1:n(t,e,a)>0||l(t,e,r)?1:-1};var n=t("robust-orientation"),i=t("signum"),a=t("two-sum"),o=t("robust-product"),s=t("robust-sum");function l(t,e,r){var n=a(t[0],-e[0]),i=a(t[1],-e[1]),l=a(r[0],-e[0]),c=a(r[1],-e[1]),u=s(o(n,l),o(i,c));return u[u.length-1]>=0}},{"robust-orientation":524,"robust-product":525,"robust-sum":529,signum:134,"two-sum":578}],134:[function(t,e,r){"use strict";e.exports=function(t){return t<0?-1:t>0?1:0}},{}],135:[function(t,e,r){e.exports=function(t,e){var r=t.length,a=t.length-e.length;if(a)return a;switch(r){case 0:return 0;case 1:return t[0]-e[0];case 2:return t[0]+t[1]-e[0]-e[1]||n(t[0],t[1])-n(e[0],e[1]);case 3:var o=t[0]+t[1],s=e[0]+e[1];if(a=o+t[2]-(s+e[2]))return a;var l=n(t[0],t[1]),c=n(e[0],e[1]);return n(l,t[2])-n(c,e[2])||n(l+t[2],o)-n(c+e[2],s);case 4:var u=t[0],f=t[1],h=t[2],p=t[3],d=e[0],m=e[1],g=e[2],v=e[3];return u+f+h+p-(d+m+g+v)||n(u,f,h,p)-n(d,m,g,v,d)||n(u+f,u+h,u+p,f+h,f+p,h+p)-n(d+m,d+g,d+v,m+g,m+v,g+v)||n(u+f+h,u+f+p,u+h+p,f+h+p)-n(d+m+g,d+m+v,d+g+v,m+g+v);default:for(var y=t.slice().sort(i),x=e.slice().sort(i),b=0;b<r;++b)if(a=y[b]-x[b])return a;return 0}};var n=Math.min;function i(t,e){return t-e}},{}],136:[function(t,e,r){"use strict";var n=t("compare-cell"),i=t("cell-orientation");e.exports=function(t,e){return n(t,e)||i(t)-i(e)}},{"cell-orientation":118,"compare-cell":135}],137:[function(t,e,r){"use strict";var n=t("./lib/ch1d"),i=t("./lib/ch2d"),a=t("./lib/chnd");e.exports=function(t){var e=t.length;if(0===e)return[];if(1===e)return[[0]];var r=t[0].length;if(0===r)return[];if(1===r)return n(t);if(2===r)return i(t);return a(t,r)}},{"./lib/ch1d":138,"./lib/ch2d":139,"./lib/chnd":140}],138:[function(t,e,r){"use strict";e.exports=function(t){for(var e=0,r=0,n=1;n<t.length;++n)t[n][0]<t[e][0]&&(e=n),t[n][0]>t[r][0]&&(r=n);return e<r?[[e],[r]]:e>r?[[r],[e]]:[[e]]}},{}],139:[function(t,e,r){"use strict";e.exports=function(t){var e=n(t),r=e.length;if(r<=2)return[];for(var i=new Array(r),a=e[r-1],o=0;o<r;++o){var s=e[o];i[o]=[a,s],a=s}return i};var n=t("monotone-convex-hull-2d")},{"monotone-convex-hull-2d":448}],140:[function(t,e,r){"use strict";e.exports=function(t,e){try{return n(t,!0)}catch(o){var r=i(t);if(r.length<=e)return[];var a=function(t,e){for(var r=t.length,n=new Array(r),i=0;i<e.length;++i)n[i]=t[e[i]];var a=e.length;for(i=0;i<r;++i)e.indexOf(i)<0&&(n[a++]=t[i]);return n}(t,r);return function(t,e){for(var r=t.length,n=e.length,i=0;i<r;++i)for(var a=t[i],o=0;o<a.length;++o){var s=a[o];if(s<n)a[o]=e[s];else{s-=n;for(var l=0;l<n;++l)s>=e[l]&&(s+=1);a[o]=s}}return t}(n(a,!0),r)}};var n=t("incremental-convex-hull"),i=t("affine-hull")},{"affine-hull":69,"incremental-convex-hull":428}],141:[function(t,e,r){e.exports={AFG:"afghan",ALA:"\\b\\wland",ALB:"albania",DZA:"algeria",ASM:"^(?=.*americ).*samoa",AND:"andorra",AGO:"angola",AIA:"anguill?a",ATA:"antarctica",ATG:"antigua",ARG:"argentin",ARM:"armenia",ABW:"^(?!.*bonaire).*\\baruba",AUS:"australia",AUT:"^(?!.*hungary).*austria|\\baustri.*\\bemp",AZE:"azerbaijan",BHS:"bahamas",BHR:"bahrain",BGD:"bangladesh|^(?=.*east).*paki?stan",BRB:"barbados",BLR:"belarus|byelo",BEL:"^(?!.*luxem).*belgium",BLZ:"belize|^(?=.*british).*honduras",BEN:"benin|dahome",BMU:"bermuda",BTN:"bhutan",BOL:"bolivia",BES:"^(?=.*bonaire).*eustatius|^(?=.*carib).*netherlands|\\bbes.?islands",BIH:"herzegovina|bosnia",BWA:"botswana|bechuana",BVT:"bouvet",BRA:"brazil",IOT:"british.?indian.?ocean",BRN:"brunei",BGR:"bulgaria",BFA:"burkina|\\bfaso|upper.?volta",BDI:"burundi",CPV:"verde",KHM:"cambodia|kampuchea|khmer",CMR:"cameroon",CAN:"canada",CYM:"cayman",CAF:"\\bcentral.african.republic",TCD:"\\bchad",CHL:"\\bchile",CHN:"^(?!.*\\bmac)(?!.*\\bhong)(?!.*\\btai)(?!.*\\brep).*china|^(?=.*peo)(?=.*rep).*china",CXR:"christmas",CCK:"\\bcocos|keeling",COL:"colombia",COM:"comoro",COG:"^(?!.*\\bdem)(?!.*\\bd[\\.]?r)(?!.*kinshasa)(?!.*zaire)(?!.*belg)(?!.*l.opoldville)(?!.*free).*\\bcongo",COK:"\\bcook",CRI:"costa.?rica",CIV:"ivoire|ivory",HRV:"croatia",CUB:"\\bcuba",CUW:"^(?!.*bonaire).*\\bcura(c|\xe7)ao",CYP:"cyprus",CSK:"czechoslovakia",CZE:"^(?=.*rep).*czech|czechia|bohemia",COD:"\\bdem.*congo|congo.*\\bdem|congo.*\\bd[\\.]?r|\\bd[\\.]?r.*congo|belgian.?congo|congo.?free.?state|kinshasa|zaire|l.opoldville|drc|droc|rdc",DNK:"denmark",DJI:"djibouti",DMA:"dominica(?!n)",DOM:"dominican.rep",ECU:"ecuador",EGY:"egypt",SLV:"el.?salvador",GNQ:"guine.*eq|eq.*guine|^(?=.*span).*guinea",ERI:"eritrea",EST:"estonia",ETH:"ethiopia|abyssinia",FLK:"falkland|malvinas",FRO:"faroe|faeroe",FJI:"fiji",FIN:"finland",FRA:"^(?!.*\\bdep)(?!.*martinique).*france|french.?republic|\\bgaul",GUF:"^(?=.*french).*guiana",PYF:"french.?polynesia|tahiti",ATF:"french.?southern",GAB:"gabon",GMB:"gambia",GEO:"^(?!.*south).*georgia",DDR:"german.?democratic.?republic|democratic.?republic.*germany|east.germany",DEU:"^(?!.*east).*germany|^(?=.*\\bfed.*\\brep).*german",GHA:"ghana|gold.?coast",GIB:"gibraltar",GRC:"greece|hellenic|hellas",GRL:"greenland",GRD:"grenada",GLP:"guadeloupe",GUM:"\\bguam",GTM:"guatemala",GGY:"guernsey",GIN:"^(?!.*eq)(?!.*span)(?!.*bissau)(?!.*portu)(?!.*new).*guinea",GNB:"bissau|^(?=.*portu).*guinea",GUY:"guyana|british.?guiana",HTI:"haiti",HMD:"heard.*mcdonald",VAT:"holy.?see|vatican|papal.?st",HND:"^(?!.*brit).*honduras",HKG:"hong.?kong",HUN:"^(?!.*austr).*hungary",ISL:"iceland",IND:"india(?!.*ocea)",IDN:"indonesia",IRN:"\\biran|persia",IRQ:"\\biraq|mesopotamia",IRL:"(^ireland)|(^republic.*ireland)",IMN:"^(?=.*isle).*\\bman",ISR:"israel",ITA:"italy",JAM:"jamaica",JPN:"japan",JEY:"jersey",JOR:"jordan",KAZ:"kazak",KEN:"kenya|british.?east.?africa|east.?africa.?prot",KIR:"kiribati",PRK:"^(?=.*democrat|people|north|d.*p.*.r).*\\bkorea|dprk|korea.*(d.*p.*r)",KWT:"kuwait",KGZ:"kyrgyz|kirghiz",LAO:"\\blaos?\\b",LVA:"latvia",LBN:"lebanon",LSO:"lesotho|basuto",LBR:"liberia",LBY:"libya",LIE:"liechtenstein",LTU:"lithuania",LUX:"^(?!.*belg).*luxem",MAC:"maca(o|u)",MDG:"madagascar|malagasy",MWI:"malawi|nyasa",MYS:"malaysia",MDV:"maldive",MLI:"\\bmali\\b",MLT:"\\bmalta",MHL:"marshall",MTQ:"martinique",MRT:"mauritania",MUS:"mauritius",MYT:"\\bmayotte",MEX:"\\bmexic",FSM:"fed.*micronesia|micronesia.*fed",MCO:"monaco",MNG:"mongolia",MNE:"^(?!.*serbia).*montenegro",MSR:"montserrat",MAR:"morocco|\\bmaroc",MOZ:"mozambique",MMR:"myanmar|burma",NAM:"namibia",NRU:"nauru",NPL:"nepal",NLD:"^(?!.*\\bant)(?!.*\\bcarib).*netherlands",ANT:"^(?=.*\\bant).*(nether|dutch)",NCL:"new.?caledonia",NZL:"new.?zealand",NIC:"nicaragua",NER:"\\bniger(?!ia)",NGA:"nigeria",NIU:"niue",NFK:"norfolk",MNP:"mariana",NOR:"norway",OMN:"\\boman|trucial",PAK:"^(?!.*east).*paki?stan",PLW:"palau",PSE:"palestin|\\bgaza|west.?bank",PAN:"panama",PNG:"papua|new.?guinea",PRY:"paraguay",PER:"peru",PHL:"philippines",PCN:"pitcairn",POL:"poland",PRT:"portugal",PRI:"puerto.?rico",QAT:"qatar",KOR:"^(?!.*d.*p.*r)(?!.*democrat)(?!.*people)(?!.*north).*\\bkorea(?!.*d.*p.*r)",MDA:"moldov|b(a|e)ssarabia",REU:"r(e|\xe9)union",ROU:"r(o|u|ou)mania",RUS:"\\brussia|soviet.?union|u\\.?s\\.?s\\.?r|socialist.?republics",RWA:"rwanda",BLM:"barth(e|\xe9)lemy",SHN:"helena",KNA:"kitts|\\bnevis",LCA:"\\blucia",MAF:"^(?=.*collectivity).*martin|^(?=.*france).*martin(?!ique)|^(?=.*french).*martin(?!ique)",SPM:"miquelon",VCT:"vincent",WSM:"^(?!.*amer).*samoa",SMR:"san.?marino",STP:"\\bs(a|\xe3)o.?tom(e|\xe9)",SAU:"\\bsa\\w*.?arabia",SEN:"senegal",SRB:"^(?!.*monte).*serbia",SYC:"seychell",SLE:"sierra",SGP:"singapore",SXM:"^(?!.*martin)(?!.*saba).*maarten",SVK:"^(?!.*cze).*slovak",SVN:"slovenia",SLB:"solomon",SOM:"somali",ZAF:"south.africa|s\\\\..?africa",SGS:"south.?georgia|sandwich",SSD:"\\bs\\w*.?sudan",ESP:"spain",LKA:"sri.?lanka|ceylon",SDN:"^(?!.*\\bs(?!u)).*sudan",SUR:"surinam|dutch.?guiana",SJM:"svalbard",SWZ:"swaziland",SWE:"sweden",CHE:"switz|swiss",SYR:"syria",TWN:"taiwan|taipei|formosa|^(?!.*peo)(?=.*rep).*china",TJK:"tajik",THA:"thailand|\\bsiam",MKD:"macedonia|fyrom",TLS:"^(?=.*leste).*timor|^(?=.*east).*timor",TGO:"togo",TKL:"tokelau",TON:"tonga",TTO:"trinidad|tobago",TUN:"tunisia",TUR:"turkey",TKM:"turkmen",TCA:"turks",TUV:"tuvalu",UGA:"uganda",UKR:"ukrain",ARE:"emirates|^u\\.?a\\.?e\\.?$|united.?arab.?em",GBR:"united.?kingdom|britain|^u\\.?k\\.?$",TZA:"tanzania",USA:"united.?states\\b(?!.*islands)|\\bu\\.?s\\.?a\\.?\\b|^\\s*u\\.?s\\.?\\b(?!.*islands)",UMI:"minor.?outlying.?is",URY:"uruguay",UZB:"uzbek",VUT:"vanuatu|new.?hebrides",VEN:"venezuela",VNM:"^(?!.*republic).*viet.?nam|^(?=.*socialist).*viet.?nam",VGB:"^(?=.*\\bu\\.?\\s?k).*virgin|^(?=.*brit).*virgin|^(?=.*kingdom).*virgin",VIR:"^(?=.*\\bu\\.?\\s?s).*virgin|^(?=.*states).*virgin",WLF:"futuna|wallis",ESH:"western.sahara",YEM:"^(?!.*arab)(?!.*north)(?!.*sana)(?!.*peo)(?!.*dem)(?!.*south)(?!.*aden)(?!.*\\bp\\.?d\\.?r).*yemen",YMD:"^(?=.*peo).*yemen|^(?!.*rep)(?=.*dem).*yemen|^(?=.*south).*yemen|^(?=.*aden).*yemen|^(?=.*\\bp\\.?d\\.?r).*yemen",YUG:"yugoslavia",ZMB:"zambia|northern.?rhodesia",EAZ:"zanzibar",ZWE:"zimbabwe|^(?!.*northern).*rhodesia"}},{}],142:[function(t,e,r){e.exports=["xx-small","x-small","small","medium","large","x-large","xx-large","larger","smaller"]},{}],143:[function(t,e,r){e.exports=["normal","condensed","semi-condensed","extra-condensed","ultra-condensed","expanded","semi-expanded","extra-expanded","ultra-expanded"]},{}],144:[function(t,e,r){e.exports=["normal","italic","oblique"]},{}],145:[function(t,e,r){e.exports=["normal","bold","bolder","lighter","100","200","300","400","500","600","700","800","900"]},{}],146:[function(t,e,r){"use strict";e.exports={parse:t("./parse"),stringify:t("./stringify")}},{"./parse":148,"./stringify":149}],147:[function(t,e,r){"use strict";var n=t("css-font-size-keywords");e.exports={isSize:function(t){return/^[\d\.]/.test(t)||-1!==t.indexOf("/")||-1!==n.indexOf(t)}}},{"css-font-size-keywords":142}],148:[function(t,e,r){"use strict";var n=t("unquote"),i=t("css-global-keywords"),a=t("css-system-font-keywords"),o=t("css-font-weight-keywords"),s=t("css-font-style-keywords"),l=t("css-font-stretch-keywords"),c=t("string-split-by"),u=t("./lib/util").isSize;e.exports=h;var f=h.cache={};function h(t){if("string"!=typeof t)throw new Error("Font argument must be a string.");if(f[t])return f[t];if(""===t)throw new Error("Cannot parse an empty string.");if(-1!==a.indexOf(t))return f[t]={system:t};for(var e,r={style:"normal",variant:"normal",weight:"normal",stretch:"normal",lineHeight:"normal",size:"1rem",family:["serif"]},h=c(t,/\s+/);e=h.shift();){if(-1!==i.indexOf(e))return["style","variant","weight","stretch"].forEach((function(t){r[t]=e})),f[t]=r;if(-1===s.indexOf(e))if("normal"!==e&&"small-caps"!==e)if(-1===l.indexOf(e)){if(-1===o.indexOf(e)){if(u(e)){var d=c(e,"/");if(r.size=d[0],null!=d[1]?r.lineHeight=p(d[1]):"/"===h[0]&&(h.shift(),r.lineHeight=p(h.shift())),!h.length)throw new Error("Missing required font-family.");return r.family=c(h.join(" "),/\s*,\s*/).map(n),f[t]=r}throw new Error("Unknown or unsupported font token: "+e)}r.weight=e}else r.stretch=e;else r.variant=e;else r.style=e}throw new Error("Missing required font-size.")}function p(t){var e=parseFloat(t);return e.toString()===t?e:t}},{"./lib/util":147,"css-font-stretch-keywords":143,"css-font-style-keywords":144,"css-font-weight-keywords":145,"css-global-keywords":150,"css-system-font-keywords":151,"string-split-by":562,unquote:593}],149:[function(t,e,r){"use strict";var n=t("pick-by-alias"),i=t("./lib/util").isSize,a=m(t("css-global-keywords")),o=m(t("css-system-font-keywords")),s=m(t("css-font-weight-keywords")),l=m(t("css-font-style-keywords")),c=m(t("css-font-stretch-keywords")),u={normal:1,"small-caps":1},f={serif:1,"sans-serif":1,monospace:1,cursive:1,fantasy:1,"system-ui":1},h="1rem",p="serif";function d(t,e){if(t&&!e[t]&&!a[t])throw Error("Unknown keyword `"+t+"`");return t}function m(t){for(var e={},r=0;r<t.length;r++)e[t[r]]=1;return e}e.exports=function(t){if((t=n(t,{style:"style fontstyle fontStyle font-style slope distinction",variant:"variant font-variant fontVariant fontvariant var capitalization",weight:"weight w font-weight fontWeight fontweight",stretch:"stretch font-stretch fontStretch fontstretch width",size:"size s font-size fontSize fontsize height em emSize",lineHeight:"lh line-height lineHeight lineheight leading",family:"font family fontFamily font-family fontfamily type typeface face",system:"system reserved default global"})).system)return t.system&&d(t.system,o),t.system;if(d(t.style,l),d(t.variant,u),d(t.weight,s),d(t.stretch,c),null==t.size&&(t.size=h),"number"==typeof t.size&&(t.size+="px"),!i)throw Error("Bad size value `"+t.size+"`");t.family||(t.family=p),Array.isArray(t.family)&&(t.family.length||(t.family=[p]),t.family=t.family.map((function(t){return f[t]?t:'"'+t+'"'})).join(", "));var e=[];return e.push(t.style),t.variant!==t.style&&e.push(t.variant),t.weight!==t.variant&&t.weight!==t.style&&e.push(t.weight),t.stretch!==t.weight&&t.stretch!==t.variant&&t.stretch!==t.style&&e.push(t.stretch),e.push(t.size+(null==t.lineHeight||"normal"===t.lineHeight||t.lineHeight+""=="1"?"":"/"+t.lineHeight)),e.push(t.family),e.filter(Boolean).join(" ")}},{"./lib/util":147,"css-font-stretch-keywords":143,"css-font-style-keywords":144,"css-font-weight-keywords":145,"css-global-keywords":150,"css-system-font-keywords":151,"pick-by-alias":475}],150:[function(t,e,r){e.exports=["inherit","initial","unset"]},{}],151:[function(t,e,r){e.exports=["caption","icon","menu","message-box","small-caption","status-bar"]},{}],152:[function(t,e,r){"use strict";e.exports=function(t,e,r,n,i,a){var o=i-1,s=i*i,l=o*o,c=(1+2*i)*l,u=i*l,f=s*(3-2*i),h=s*o;if(t.length){a||(a=new Array(t.length));for(var p=t.length-1;p>=0;--p)a[p]=c*t[p]+u*e[p]+f*r[p]+h*n[p];return a}return c*t+u*e+f*r+h*n},e.exports.derivative=function(t,e,r,n,i,a){var o=6*i*i-6*i,s=3*i*i-4*i+1,l=-6*i*i+6*i,c=3*i*i-2*i;if(t.length){a||(a=new Array(t.length));for(var u=t.length-1;u>=0;--u)a[u]=o*t[u]+s*e[u]+l*r[u]+c*n[u];return a}return o*t+s*e+l*r[u]+c*n}},{}],153:[function(t,e,r){"use strict";var n,i=t("type/value/is"),a=t("type/value/ensure"),o=t("type/plain-function/ensure"),s=t("es5-ext/object/copy"),l=t("es5-ext/object/normalize-options"),c=t("es5-ext/object/map"),u=Function.prototype.bind,f=Object.defineProperty,h=Object.prototype.hasOwnProperty;n=function(t,e,r){var n,i=a(e)&&o(e.value);return delete(n=s(e)).writable,delete n.value,n.get=function(){return!r.overwriteDefinition&&h.call(this,t)?i:(e.value=u.call(i,r.resolveContext?r.resolveContext(this):this),f(this,t,e),this[t])},n},e.exports=function(t){var e=l(arguments[1]);return i(e.resolveContext)&&o(e.resolveContext),c(t,(function(t,r){return n(r,t,e)}))}},{"es5-ext/object/copy":197,"es5-ext/object/map":205,"es5-ext/object/normalize-options":206,"type/plain-function/ensure":584,"type/value/ensure":588,"type/value/is":589}],154:[function(t,e,r){"use strict";var n=t("type/value/is"),i=t("type/plain-function/is"),a=t("es5-ext/object/assign"),o=t("es5-ext/object/normalize-options"),s=t("es5-ext/string/#/contains");(e.exports=function(t,e){var r,i,l,c,u;return arguments.length<2||"string"!=typeof t?(c=e,e=t,t=null):c=arguments[2],n(t)?(r=s.call(t,"c"),i=s.call(t,"e"),l=s.call(t,"w")):(r=l=!0,i=!1),u={value:e,configurable:r,enumerable:i,writable:l},c?a(o(c),u):u}).gs=function(t,e,r){var l,c,u,f;return"string"!=typeof t?(u=r,r=e,e=t,t=null):u=arguments[3],n(e)?i(e)?n(r)?i(r)||(u=r,r=void 0):r=void 0:(u=e,e=r=void 0):e=void 0,n(t)?(l=s.call(t,"c"),c=s.call(t,"e")):(l=!0,c=!1),f={get:e,set:r,configurable:l,enumerable:c},u?a(o(u),f):f}},{"es5-ext/object/assign":194,"es5-ext/object/normalize-options":206,"es5-ext/string/#/contains":213,"type/plain-function/is":585,"type/value/is":589}],155:[function(t,e,r){!function(t,n){n("object"==typeof r&&void 0!==e?r:t.d3=t.d3||{})}(this,(function(t){"use strict";function e(t,e){return t<e?-1:t>e?1:t>=e?0:NaN}function r(t){var r;return 1===t.length&&(r=t,t=function(t,n){return e(r(t),n)}),{left:function(e,r,n,i){for(null==n&&(n=0),null==i&&(i=e.length);n<i;){var a=n+i>>>1;t(e[a],r)<0?n=a+1:i=a}return n},right:function(e,r,n,i){for(null==n&&(n=0),null==i&&(i=e.length);n<i;){var a=n+i>>>1;t(e[a],r)>0?i=a:n=a+1}return n}}}var n=r(e),i=n.right,a=n.left;function o(t,e){return[t,e]}function s(t){return null===t?NaN:+t}function l(t,e){var r,n,i=t.length,a=0,o=-1,l=0,c=0;if(null==e)for(;++o<i;)isNaN(r=s(t[o]))||(c+=(n=r-l)*(r-(l+=n/++a)));else for(;++o<i;)isNaN(r=s(e(t[o],o,t)))||(c+=(n=r-l)*(r-(l+=n/++a)));if(a>1)return c/(a-1)}function c(t,e){var r=l(t,e);return r?Math.sqrt(r):r}function u(t,e){var r,n,i,a=t.length,o=-1;if(null==e){for(;++o<a;)if(null!=(r=t[o])&&r>=r)for(n=i=r;++o<a;)null!=(r=t[o])&&(n>r&&(n=r),i<r&&(i=r))}else for(;++o<a;)if(null!=(r=e(t[o],o,t))&&r>=r)for(n=i=r;++o<a;)null!=(r=e(t[o],o,t))&&(n>r&&(n=r),i<r&&(i=r));return[n,i]}var f=Array.prototype,h=f.slice,p=f.map;function d(t){return function(){return t}}function m(t){return t}function g(t,e,r){t=+t,e=+e,r=(i=arguments.length)<2?(e=t,t=0,1):i<3?1:+r;for(var n=-1,i=0|Math.max(0,Math.ceil((e-t)/r)),a=new Array(i);++n<i;)a[n]=t+n*r;return a}var v=Math.sqrt(50),y=Math.sqrt(10),x=Math.sqrt(2);function b(t,e,r){var n=(e-t)/Math.max(0,r),i=Math.floor(Math.log(n)/Math.LN10),a=n/Math.pow(10,i);return i>=0?(a>=v?10:a>=y?5:a>=x?2:1)*Math.pow(10,i):-Math.pow(10,-i)/(a>=v?10:a>=y?5:a>=x?2:1)}function _(t,e,r){var n=Math.abs(e-t)/Math.max(0,r),i=Math.pow(10,Math.floor(Math.log(n)/Math.LN10)),a=n/i;return a>=v?i*=10:a>=y?i*=5:a>=x&&(i*=2),e<t?-i:i}function w(t){return Math.ceil(Math.log(t.length)/Math.LN2)+1}function T(t,e,r){if(null==r&&(r=s),n=t.length){if((e=+e)<=0||n<2)return+r(t[0],0,t);if(e>=1)return+r(t[n-1],n-1,t);var n,i=(n-1)*e,a=Math.floor(i),o=+r(t[a],a,t);return o+(+r(t[a+1],a+1,t)-o)*(i-a)}}function k(t,e){var r,n,i=t.length,a=-1;if(null==e){for(;++a<i;)if(null!=(r=t[a])&&r>=r)for(n=r;++a<i;)null!=(r=t[a])&&n>r&&(n=r)}else for(;++a<i;)if(null!=(r=e(t[a],a,t))&&r>=r)for(n=r;++a<i;)null!=(r=e(t[a],a,t))&&n>r&&(n=r);return n}function A(t){if(!(i=t.length))return[];for(var e=-1,r=k(t,M),n=new Array(r);++e<r;)for(var i,a=-1,o=n[e]=new Array(i);++a<i;)o[a]=t[a][e];return n}function M(t){return t.length}t.bisect=i,t.bisectRight=i,t.bisectLeft=a,t.ascending=e,t.bisector=r,t.cross=function(t,e,r){var n,i,a,s,l=t.length,c=e.length,u=new Array(l*c);for(null==r&&(r=o),n=a=0;n<l;++n)for(s=t[n],i=0;i<c;++i,++a)u[a]=r(s,e[i]);return u},t.descending=function(t,e){return e<t?-1:e>t?1:e>=t?0:NaN},t.deviation=c,t.extent=u,t.histogram=function(){var t=m,e=u,r=w;function n(n){var a,o,s=n.length,l=new Array(s);for(a=0;a<s;++a)l[a]=t(n[a],a,n);var c=e(l),u=c[0],f=c[1],h=r(l,u,f);Array.isArray(h)||(h=_(u,f,h),h=g(Math.ceil(u/h)*h,f,h));for(var p=h.length;h[0]<=u;)h.shift(),--p;for(;h[p-1]>f;)h.pop(),--p;var d,m=new Array(p+1);for(a=0;a<=p;++a)(d=m[a]=[]).x0=a>0?h[a-1]:u,d.x1=a<p?h[a]:f;for(a=0;a<s;++a)u<=(o=l[a])&&o<=f&&m[i(h,o,0,p)].push(n[a]);return m}return n.value=function(e){return arguments.length?(t="function"==typeof e?e:d(e),n):t},n.domain=function(t){return arguments.length?(e="function"==typeof t?t:d([t[0],t[1]]),n):e},n.thresholds=function(t){return arguments.length?(r="function"==typeof t?t:Array.isArray(t)?d(h.call(t)):d(t),n):r},n},t.thresholdFreedmanDiaconis=function(t,r,n){return t=p.call(t,s).sort(e),Math.ceil((n-r)/(2*(T(t,.75)-T(t,.25))*Math.pow(t.length,-1/3)))},t.thresholdScott=function(t,e,r){return Math.ceil((r-e)/(3.5*c(t)*Math.pow(t.length,-1/3)))},t.thresholdSturges=w,t.max=function(t,e){var r,n,i=t.length,a=-1;if(null==e){for(;++a<i;)if(null!=(r=t[a])&&r>=r)for(n=r;++a<i;)null!=(r=t[a])&&r>n&&(n=r)}else for(;++a<i;)if(null!=(r=e(t[a],a,t))&&r>=r)for(n=r;++a<i;)null!=(r=e(t[a],a,t))&&r>n&&(n=r);return n},t.mean=function(t,e){var r,n=t.length,i=n,a=-1,o=0;if(null==e)for(;++a<n;)isNaN(r=s(t[a]))?--i:o+=r;else for(;++a<n;)isNaN(r=s(e(t[a],a,t)))?--i:o+=r;if(i)return o/i},t.median=function(t,r){var n,i=t.length,a=-1,o=[];if(null==r)for(;++a<i;)isNaN(n=s(t[a]))||o.push(n);else for(;++a<i;)isNaN(n=s(r(t[a],a,t)))||o.push(n);return T(o.sort(e),.5)},t.merge=function(t){for(var e,r,n,i=t.length,a=-1,o=0;++a<i;)o+=t[a].length;for(r=new Array(o);--i>=0;)for(e=(n=t[i]).length;--e>=0;)r[--o]=n[e];return r},t.min=k,t.pairs=function(t,e){null==e&&(e=o);for(var r=0,n=t.length-1,i=t[0],a=new Array(n<0?0:n);r<n;)a[r]=e(i,i=t[++r]);return a},t.permute=function(t,e){for(var r=e.length,n=new Array(r);r--;)n[r]=t[e[r]];return n},t.quantile=T,t.range=g,t.scan=function(t,r){if(n=t.length){var n,i,a=0,o=0,s=t[o];for(null==r&&(r=e);++a<n;)(r(i=t[a],s)<0||0!==r(s,s))&&(s=i,o=a);return 0===r(s,s)?o:void 0}},t.shuffle=function(t,e,r){for(var n,i,a=(null==r?t.length:r)-(e=null==e?0:+e);a;)i=Math.random()*a--|0,n=t[a+e],t[a+e]=t[i+e],t[i+e]=n;return t},t.sum=function(t,e){var r,n=t.length,i=-1,a=0;if(null==e)for(;++i<n;)(r=+t[i])&&(a+=r);else for(;++i<n;)(r=+e(t[i],i,t))&&(a+=r);return a},t.ticks=function(t,e,r){var n,i,a,o,s=-1;if(r=+r,(t=+t)===(e=+e)&&r>0)return[t];if((n=e<t)&&(i=t,t=e,e=i),0===(o=b(t,e,r))||!isFinite(o))return[];if(o>0)for(t=Math.ceil(t/o),e=Math.floor(e/o),a=new Array(i=Math.ceil(e-t+1));++s<i;)a[s]=(t+s)*o;else for(t=Math.floor(t*o),e=Math.ceil(e*o),a=new Array(i=Math.ceil(t-e+1));++s<i;)a[s]=(t-s)/o;return n&&a.reverse(),a},t.tickIncrement=b,t.tickStep=_,t.transpose=A,t.variance=l,t.zip=function(){return A(arguments)},Object.defineProperty(t,"__esModule",{value:!0})}))},{}],156:[function(t,e,r){!function(t,n){n("object"==typeof r&&void 0!==e?r:t.d3=t.d3||{})}(this,(function(t){"use strict";function e(){}function r(t,r){var n=new e;if(t instanceof e)t.each((function(t,e){n.set(e,t)}));else if(Array.isArray(t)){var i,a=-1,o=t.length;if(null==r)for(;++a<o;)n.set(a,t[a]);else for(;++a<o;)n.set(r(i=t[a],a,t),i)}else if(t)for(var s in t)n.set(s,t[s]);return n}function n(){return{}}function i(t,e,r){t[e]=r}function a(){return r()}function o(t,e,r){t.set(e,r)}function s(){}e.prototype=r.prototype={constructor:e,has:function(t){return"$"+t in this},get:function(t){return this["$"+t]},set:function(t,e){return this["$"+t]=e,this},remove:function(t){var e="$"+t;return e in this&&delete this[e]},clear:function(){for(var t in this)"$"===t[0]&&delete this[t]},keys:function(){var t=[];for(var e in this)"$"===e[0]&&t.push(e.slice(1));return t},values:function(){var t=[];for(var e in this)"$"===e[0]&&t.push(this[e]);return t},entries:function(){var t=[];for(var e in this)"$"===e[0]&&t.push({key:e.slice(1),value:this[e]});return t},size:function(){var t=0;for(var e in this)"$"===e[0]&&++t;return t},empty:function(){for(var t in this)if("$"===t[0])return!1;return!0},each:function(t){for(var e in this)"$"===e[0]&&t(this[e],e.slice(1),this)}};var l=r.prototype;function c(t,e){var r=new s;if(t instanceof s)t.each((function(t){r.add(t)}));else if(t){var n=-1,i=t.length;if(null==e)for(;++n<i;)r.add(t[n]);else for(;++n<i;)r.add(e(t[n],n,t))}return r}s.prototype=c.prototype={constructor:s,has:l.has,add:function(t){return this["$"+(t+="")]=t,this},remove:l.remove,clear:l.clear,values:l.keys,size:l.size,empty:l.empty,each:l.each},t.nest=function(){var t,e,s,l=[],c=[];function u(n,i,a,o){if(i>=l.length)return null!=t&&n.sort(t),null!=e?e(n):n;for(var s,c,f,h=-1,p=n.length,d=l[i++],m=r(),g=a();++h<p;)(f=m.get(s=d(c=n[h])+""))?f.push(c):m.set(s,[c]);return m.each((function(t,e){o(g,e,u(t,i,a,o))})),g}return s={object:function(t){return u(t,0,n,i)},map:function(t){return u(t,0,a,o)},entries:function(t){return function t(r,n){if(++n>l.length)return r;var i,a=c[n-1];return null!=e&&n>=l.length?i=r.entries():(i=[],r.each((function(e,r){i.push({key:r,values:t(e,n)})}))),null!=a?i.sort((function(t,e){return a(t.key,e.key)})):i}(u(t,0,a,o),0)},key:function(t){return l.push(t),s},sortKeys:function(t){return c[l.length-1]=t,s},sortValues:function(e){return t=e,s},rollup:function(t){return e=t,s}}},t.set=c,t.map=r,t.keys=function(t){var e=[];for(var r in t)e.push(r);return e},t.values=function(t){var e=[];for(var r in t)e.push(t[r]);return e},t.entries=function(t){var e=[];for(var r in t)e.push({key:r,value:t[r]});return e},Object.defineProperty(t,"__esModule",{value:!0})}))},{}],157:[function(t,e,r){!function(t,n){"object"==typeof r&&void 0!==e?n(r):n((t=t||self).d3=t.d3||{})}(this,(function(t){"use strict";function e(t,e,r){t.prototype=e.prototype=r,r.constructor=t}function r(t,e){var r=Object.create(t.prototype);for(var n in e)r[n]=e[n];return r}function n(){}var i="\\s*([+-]?\\d+)\\s*",a="\\s*([+-]?\\d*\\.?\\d+(?:[eE][+-]?\\d+)?)\\s*",o="\\s*([+-]?\\d*\\.?\\d+(?:[eE][+-]?\\d+)?)%\\s*",s=/^#([0-9a-f]{3,8})$/,l=new RegExp("^rgb\\("+[i,i,i]+"\\)$"),c=new RegExp("^rgb\\("+[o,o,o]+"\\)$"),u=new RegExp("^rgba\\("+[i,i,i,a]+"\\)$"),f=new RegExp("^rgba\\("+[o,o,o,a]+"\\)$"),h=new RegExp("^hsl\\("+[a,o,o]+"\\)$"),p=new RegExp("^hsla\\("+[a,o,o,a]+"\\)$"),d={aliceblue:15792383,antiquewhite:16444375,aqua:65535,aquamarine:8388564,azure:15794175,beige:16119260,bisque:16770244,black:0,blanchedalmond:16772045,blue:255,blueviolet:9055202,brown:10824234,burlywood:14596231,cadetblue:6266528,chartreuse:8388352,chocolate:13789470,coral:16744272,cornflowerblue:6591981,cornsilk:16775388,crimson:14423100,cyan:65535,darkblue:139,darkcyan:35723,darkgoldenrod:12092939,darkgray:11119017,darkgreen:25600,darkgrey:11119017,darkkhaki:12433259,darkmagenta:9109643,darkolivegreen:5597999,darkorange:16747520,darkorchid:10040012,darkred:9109504,darksalmon:15308410,darkseagreen:9419919,darkslateblue:4734347,darkslategray:3100495,darkslategrey:3100495,darkturquoise:52945,darkviolet:9699539,deeppink:16716947,deepskyblue:49151,dimgray:6908265,dimgrey:6908265,dodgerblue:2003199,firebrick:11674146,floralwhite:16775920,forestgreen:2263842,fuchsia:16711935,gainsboro:14474460,ghostwhite:16316671,gold:16766720,goldenrod:14329120,gray:8421504,green:32768,greenyellow:11403055,grey:8421504,honeydew:15794160,hotpink:16738740,indianred:13458524,indigo:4915330,ivory:16777200,khaki:15787660,lavender:15132410,lavenderblush:16773365,lawngreen:8190976,lemonchiffon:16775885,lightblue:11393254,lightcoral:15761536,lightcyan:14745599,lightgoldenrodyellow:16448210,lightgray:13882323,lightgreen:9498256,lightgrey:13882323,lightpink:16758465,lightsalmon:16752762,lightseagreen:2142890,lightskyblue:8900346,lightslategray:7833753,lightslategrey:7833753,lightsteelblue:11584734,lightyellow:16777184,lime:65280,limegreen:3329330,linen:16445670,magenta:16711935,maroon:8388608,mediumaquamarine:6737322,mediumblue:205,mediumorchid:12211667,mediumpurple:9662683,mediumseagreen:3978097,mediumslateblue:8087790,mediumspringgreen:64154,mediumturquoise:4772300,mediumvioletred:13047173,midnightblue:1644912,mintcream:16121850,mistyrose:16770273,moccasin:16770229,navajowhite:16768685,navy:128,oldlace:16643558,olive:8421376,olivedrab:7048739,orange:16753920,orangered:16729344,orchid:14315734,palegoldenrod:15657130,palegreen:10025880,paleturquoise:11529966,palevioletred:14381203,papayawhip:16773077,peachpuff:16767673,peru:13468991,pink:16761035,plum:14524637,powderblue:11591910,purple:8388736,rebeccapurple:6697881,red:16711680,rosybrown:12357519,royalblue:4286945,saddlebrown:9127187,salmon:16416882,sandybrown:16032864,seagreen:3050327,seashell:16774638,sienna:10506797,silver:12632256,skyblue:8900331,slateblue:6970061,slategray:7372944,slategrey:7372944,snow:16775930,springgreen:65407,steelblue:4620980,tan:13808780,teal:32896,thistle:14204888,tomato:16737095,turquoise:4251856,violet:15631086,wheat:16113331,white:16777215,whitesmoke:16119285,yellow:16776960,yellowgreen:10145074};function m(){return this.rgb().formatHex()}function g(){return this.rgb().formatRgb()}function v(t){var e,r;return t=(t+"").trim().toLowerCase(),(e=s.exec(t))?(r=e[1].length,e=parseInt(e[1],16),6===r?y(e):3===r?new w(e>>8&15|e>>4&240,e>>4&15|240&e,(15&e)<<4|15&e,1):8===r?x(e>>24&255,e>>16&255,e>>8&255,(255&e)/255):4===r?x(e>>12&15|e>>8&240,e>>8&15|e>>4&240,e>>4&15|240&e,((15&e)<<4|15&e)/255):null):(e=l.exec(t))?new w(e[1],e[2],e[3],1):(e=c.exec(t))?new w(255*e[1]/100,255*e[2]/100,255*e[3]/100,1):(e=u.exec(t))?x(e[1],e[2],e[3],e[4]):(e=f.exec(t))?x(255*e[1]/100,255*e[2]/100,255*e[3]/100,e[4]):(e=h.exec(t))?M(e[1],e[2]/100,e[3]/100,1):(e=p.exec(t))?M(e[1],e[2]/100,e[3]/100,e[4]):d.hasOwnProperty(t)?y(d[t]):"transparent"===t?new w(NaN,NaN,NaN,0):null}function y(t){return new w(t>>16&255,t>>8&255,255&t,1)}function x(t,e,r,n){return n<=0&&(t=e=r=NaN),new w(t,e,r,n)}function b(t){return t instanceof n||(t=v(t)),t?new w((t=t.rgb()).r,t.g,t.b,t.opacity):new w}function _(t,e,r,n){return 1===arguments.length?b(t):new w(t,e,r,null==n?1:n)}function w(t,e,r,n){this.r=+t,this.g=+e,this.b=+r,this.opacity=+n}function T(){return"#"+A(this.r)+A(this.g)+A(this.b)}function k(){var t=this.opacity;return(1===(t=isNaN(t)?1:Math.max(0,Math.min(1,t)))?"rgb(":"rgba(")+Math.max(0,Math.min(255,Math.round(this.r)||0))+", "+Math.max(0,Math.min(255,Math.round(this.g)||0))+", "+Math.max(0,Math.min(255,Math.round(this.b)||0))+(1===t?")":", "+t+")")}function A(t){return((t=Math.max(0,Math.min(255,Math.round(t)||0)))<16?"0":"")+t.toString(16)}function M(t,e,r,n){return n<=0?t=e=r=NaN:r<=0||r>=1?t=e=NaN:e<=0&&(t=NaN),new L(t,e,r,n)}function S(t){if(t instanceof L)return new L(t.h,t.s,t.l,t.opacity);if(t instanceof n||(t=v(t)),!t)return new L;if(t instanceof L)return t;var e=(t=t.rgb()).r/255,r=t.g/255,i=t.b/255,a=Math.min(e,r,i),o=Math.max(e,r,i),s=NaN,l=o-a,c=(o+a)/2;return l?(s=e===o?(r-i)/l+6*(r<i):r===o?(i-e)/l+2:(e-r)/l+4,l/=c<.5?o+a:2-o-a,s*=60):l=c>0&&c<1?0:s,new L(s,l,c,t.opacity)}function E(t,e,r,n){return 1===arguments.length?S(t):new L(t,e,r,null==n?1:n)}function L(t,e,r,n){this.h=+t,this.s=+e,this.l=+r,this.opacity=+n}function C(t,e,r){return 255*(t<60?e+(r-e)*t/60:t<180?r:t<240?e+(r-e)*(240-t)/60:e)}e(n,v,{copy:function(t){return Object.assign(new this.constructor,this,t)},displayable:function(){return this.rgb().displayable()},hex:m,formatHex:m,formatHsl:function(){return S(this).formatHsl()},formatRgb:g,toString:g}),e(w,_,r(n,{brighter:function(t){return t=null==t?1/.7:Math.pow(1/.7,t),new w(this.r*t,this.g*t,this.b*t,this.opacity)},darker:function(t){return t=null==t?.7:Math.pow(.7,t),new w(this.r*t,this.g*t,this.b*t,this.opacity)},rgb:function(){return this},displayable:function(){return-.5<=this.r&&this.r<255.5&&-.5<=this.g&&this.g<255.5&&-.5<=this.b&&this.b<255.5&&0<=this.opacity&&this.opacity<=1},hex:T,formatHex:T,formatRgb:k,toString:k})),e(L,E,r(n,{brighter:function(t){return t=null==t?1/.7:Math.pow(1/.7,t),new L(this.h,this.s,this.l*t,this.opacity)},darker:function(t){return t=null==t?.7:Math.pow(.7,t),new L(this.h,this.s,this.l*t,this.opacity)},rgb:function(){var t=this.h%360+360*(this.h<0),e=isNaN(t)||isNaN(this.s)?0:this.s,r=this.l,n=r+(r<.5?r:1-r)*e,i=2*r-n;return new w(C(t>=240?t-240:t+120,i,n),C(t,i,n),C(t<120?t+240:t-120,i,n),this.opacity)},displayable:function(){return(0<=this.s&&this.s<=1||isNaN(this.s))&&0<=this.l&&this.l<=1&&0<=this.opacity&&this.opacity<=1},formatHsl:function(){var t=this.opacity;return(1===(t=isNaN(t)?1:Math.max(0,Math.min(1,t)))?"hsl(":"hsla(")+(this.h||0)+", "+100*(this.s||0)+"%, "+100*(this.l||0)+"%"+(1===t?")":", "+t+")")}}));var P=Math.PI/180,I=180/Math.PI,O=6/29,z=3*O*O;function D(t){if(t instanceof F)return new F(t.l,t.a,t.b,t.opacity);if(t instanceof q)return G(t);t instanceof w||(t=b(t));var e,r,n=U(t.r),i=U(t.g),a=U(t.b),o=B((.2225045*n+.7168786*i+.0606169*a)/1);return n===i&&i===a?e=r=o:(e=B((.4360747*n+.3850649*i+.1430804*a)/.96422),r=B((.0139322*n+.0971045*i+.7141733*a)/.82521)),new F(116*o-16,500*(e-o),200*(o-r),t.opacity)}function R(t,e,r,n){return 1===arguments.length?D(t):new F(t,e,r,null==n?1:n)}function F(t,e,r,n){this.l=+t,this.a=+e,this.b=+r,this.opacity=+n}function B(t){return t>.008856451679035631?Math.pow(t,1/3):t/z+4/29}function N(t){return t>O?t*t*t:z*(t-4/29)}function j(t){return 255*(t<=.0031308?12.92*t:1.055*Math.pow(t,1/2.4)-.055)}function U(t){return(t/=255)<=.04045?t/12.92:Math.pow((t+.055)/1.055,2.4)}function V(t){if(t instanceof q)return new q(t.h,t.c,t.l,t.opacity);if(t instanceof F||(t=D(t)),0===t.a&&0===t.b)return new q(NaN,0<t.l&&t.l<100?0:NaN,t.l,t.opacity);var e=Math.atan2(t.b,t.a)*I;return new q(e<0?e+360:e,Math.sqrt(t.a*t.a+t.b*t.b),t.l,t.opacity)}function H(t,e,r,n){return 1===arguments.length?V(t):new q(t,e,r,null==n?1:n)}function q(t,e,r,n){this.h=+t,this.c=+e,this.l=+r,this.opacity=+n}function G(t){if(isNaN(t.h))return new F(t.l,0,0,t.opacity);var e=t.h*P;return new F(t.l,Math.cos(e)*t.c,Math.sin(e)*t.c,t.opacity)}e(F,R,r(n,{brighter:function(t){return new F(this.l+18*(null==t?1:t),this.a,this.b,this.opacity)},darker:function(t){return new F(this.l-18*(null==t?1:t),this.a,this.b,this.opacity)},rgb:function(){var t=(this.l+16)/116,e=isNaN(this.a)?t:t+this.a/500,r=isNaN(this.b)?t:t-this.b/200;return new w(j(3.1338561*(e=.96422*N(e))-1.6168667*(t=1*N(t))-.4906146*(r=.82521*N(r))),j(-.9787684*e+1.9161415*t+.033454*r),j(.0719453*e-.2289914*t+1.4052427*r),this.opacity)}})),e(q,H,r(n,{brighter:function(t){return new q(this.h,this.c,this.l+18*(null==t?1:t),this.opacity)},darker:function(t){return new q(this.h,this.c,this.l-18*(null==t?1:t),this.opacity)},rgb:function(){return G(this).rgb()}}));var Y=-.14861,W=1.78277,X=-.29227,Z=-.90649,J=1.97294,K=J*Z,Q=J*W,$=W*X-Z*Y;function tt(t){if(t instanceof rt)return new rt(t.h,t.s,t.l,t.opacity);t instanceof w||(t=b(t));var e=t.r/255,r=t.g/255,n=t.b/255,i=($*n+K*e-Q*r)/($+K-Q),a=n-i,o=(J*(r-i)-X*a)/Z,s=Math.sqrt(o*o+a*a)/(J*i*(1-i)),l=s?Math.atan2(o,a)*I-120:NaN;return new rt(l<0?l+360:l,s,i,t.opacity)}function et(t,e,r,n){return 1===arguments.length?tt(t):new rt(t,e,r,null==n?1:n)}function rt(t,e,r,n){this.h=+t,this.s=+e,this.l=+r,this.opacity=+n}e(rt,et,r(n,{brighter:function(t){return t=null==t?1/.7:Math.pow(1/.7,t),new rt(this.h,this.s,this.l*t,this.opacity)},darker:function(t){return t=null==t?.7:Math.pow(.7,t),new rt(this.h,this.s,this.l*t,this.opacity)},rgb:function(){var t=isNaN(this.h)?0:(this.h+120)*P,e=+this.l,r=isNaN(this.s)?0:this.s*e*(1-e),n=Math.cos(t),i=Math.sin(t);return new w(255*(e+r*(Y*n+W*i)),255*(e+r*(X*n+Z*i)),255*(e+r*(J*n)),this.opacity)}})),t.color=v,t.cubehelix=et,t.gray=function(t,e){return new F(t,0,0,null==e?1:e)},t.hcl=H,t.hsl=E,t.lab=R,t.lch=function(t,e,r,n){return 1===arguments.length?V(t):new q(r,e,t,null==n?1:n)},t.rgb=_,Object.defineProperty(t,"__esModule",{value:!0})}))},{}],158:[function(t,e,r){!function(t,n){"object"==typeof r&&void 0!==e?n(r):n((t=t||self).d3=t.d3||{})}(this,(function(t){"use strict";var e={value:function(){}};function r(){for(var t,e=0,r=arguments.length,i={};e<r;++e){if(!(t=arguments[e]+"")||t in i||/[\s.]/.test(t))throw new Error("illegal type: "+t);i[t]=[]}return new n(i)}function n(t){this._=t}function i(t,e){return t.trim().split(/^|\s+/).map((function(t){var r="",n=t.indexOf(".");if(n>=0&&(r=t.slice(n+1),t=t.slice(0,n)),t&&!e.hasOwnProperty(t))throw new Error("unknown type: "+t);return{type:t,name:r}}))}function a(t,e){for(var r,n=0,i=t.length;n<i;++n)if((r=t[n]).name===e)return r.value}function o(t,r,n){for(var i=0,a=t.length;i<a;++i)if(t[i].name===r){t[i]=e,t=t.slice(0,i).concat(t.slice(i+1));break}return null!=n&&t.push({name:r,value:n}),t}n.prototype=r.prototype={constructor:n,on:function(t,e){var r,n=this._,s=i(t+"",n),l=-1,c=s.length;if(!(arguments.length<2)){if(null!=e&&"function"!=typeof e)throw new Error("invalid callback: "+e);for(;++l<c;)if(r=(t=s[l]).type)n[r]=o(n[r],t.name,e);else if(null==e)for(r in n)n[r]=o(n[r],t.name,null);return this}for(;++l<c;)if((r=(t=s[l]).type)&&(r=a(n[r],t.name)))return r},copy:function(){var t={},e=this._;for(var r in e)t[r]=e[r].slice();return new n(t)},call:function(t,e){if((r=arguments.length-2)>0)for(var r,n,i=new Array(r),a=0;a<r;++a)i[a]=arguments[a+2];if(!this._.hasOwnProperty(t))throw new Error("unknown type: "+t);for(a=0,r=(n=this._[t]).length;a<r;++a)n[a].value.apply(e,i)},apply:function(t,e,r){if(!this._.hasOwnProperty(t))throw new Error("unknown type: "+t);for(var n=this._[t],i=0,a=n.length;i<a;++i)n[i].value.apply(e,r)}},t.dispatch=r,Object.defineProperty(t,"__esModule",{value:!0})}))},{}],159:[function(t,e,r){!function(n,i){"object"==typeof r&&void 0!==e?i(r,t("d3-quadtree"),t("d3-collection"),t("d3-dispatch"),t("d3-timer")):i(n.d3=n.d3||{},n.d3,n.d3,n.d3,n.d3)}(this,(function(t,e,r,n,i){"use strict";function a(t){return function(){return t}}function o(){return 1e-6*(Math.random()-.5)}function s(t){return t.x+t.vx}function l(t){return t.y+t.vy}function c(t){return t.index}function u(t,e){var r=t.get(e);if(!r)throw new Error("missing: "+e);return r}function f(t){return t.x}function h(t){return t.y}var p=Math.PI*(3-Math.sqrt(5));t.forceCenter=function(t,e){var r;function n(){var n,i,a=r.length,o=0,s=0;for(n=0;n<a;++n)o+=(i=r[n]).x,s+=i.y;for(o=o/a-t,s=s/a-e,n=0;n<a;++n)(i=r[n]).x-=o,i.y-=s}return null==t&&(t=0),null==e&&(e=0),n.initialize=function(t){r=t},n.x=function(e){return arguments.length?(t=+e,n):t},n.y=function(t){return arguments.length?(e=+t,n):e},n},t.forceCollide=function(t){var r,n,i=1,c=1;function u(){for(var t,a,u,h,p,d,m,g=r.length,v=0;v<c;++v)for(a=e.quadtree(r,s,l).visitAfter(f),t=0;t<g;++t)u=r[t],d=n[u.index],m=d*d,h=u.x+u.vx,p=u.y+u.vy,a.visit(y);function y(t,e,r,n,a){var s=t.data,l=t.r,c=d+l;if(!s)return e>h+c||n<h-c||r>p+c||a<p-c;if(s.index>u.index){var f=h-s.x-s.vx,g=p-s.y-s.vy,v=f*f+g*g;v<c*c&&(0===f&&(v+=(f=o())*f),0===g&&(v+=(g=o())*g),v=(c-(v=Math.sqrt(v)))/v*i,u.vx+=(f*=v)*(c=(l*=l)/(m+l)),u.vy+=(g*=v)*c,s.vx-=f*(c=1-c),s.vy-=g*c)}}}function f(t){if(t.data)return t.r=n[t.data.index];for(var e=t.r=0;e<4;++e)t[e]&&t[e].r>t.r&&(t.r=t[e].r)}function h(){if(r){var e,i,a=r.length;for(n=new Array(a),e=0;e<a;++e)i=r[e],n[i.index]=+t(i,e,r)}}return"function"!=typeof t&&(t=a(null==t?1:+t)),u.initialize=function(t){r=t,h()},u.iterations=function(t){return arguments.length?(c=+t,u):c},u.strength=function(t){return arguments.length?(i=+t,u):i},u.radius=function(e){return arguments.length?(t="function"==typeof e?e:a(+e),h(),u):t},u},t.forceLink=function(t){var e,n,i,s,l,f=c,h=function(t){return 1/Math.min(s[t.source.index],s[t.target.index])},p=a(30),d=1;function m(r){for(var i=0,a=t.length;i<d;++i)for(var s,c,u,f,h,p,m,g=0;g<a;++g)c=(s=t[g]).source,f=(u=s.target).x+u.vx-c.x-c.vx||o(),h=u.y+u.vy-c.y-c.vy||o(),f*=p=((p=Math.sqrt(f*f+h*h))-n[g])/p*r*e[g],h*=p,u.vx-=f*(m=l[g]),u.vy-=h*m,c.vx+=f*(m=1-m),c.vy+=h*m}function g(){if(i){var a,o,c=i.length,h=t.length,p=r.map(i,f);for(a=0,s=new Array(c);a<h;++a)(o=t[a]).index=a,"object"!=typeof o.source&&(o.source=u(p,o.source)),"object"!=typeof o.target&&(o.target=u(p,o.target)),s[o.source.index]=(s[o.source.index]||0)+1,s[o.target.index]=(s[o.target.index]||0)+1;for(a=0,l=new Array(h);a<h;++a)o=t[a],l[a]=s[o.source.index]/(s[o.source.index]+s[o.target.index]);e=new Array(h),v(),n=new Array(h),y()}}function v(){if(i)for(var r=0,n=t.length;r<n;++r)e[r]=+h(t[r],r,t)}function y(){if(i)for(var e=0,r=t.length;e<r;++e)n[e]=+p(t[e],e,t)}return null==t&&(t=[]),m.initialize=function(t){i=t,g()},m.links=function(e){return arguments.length?(t=e,g(),m):t},m.id=function(t){return arguments.length?(f=t,m):f},m.iterations=function(t){return arguments.length?(d=+t,m):d},m.strength=function(t){return arguments.length?(h="function"==typeof t?t:a(+t),v(),m):h},m.distance=function(t){return arguments.length?(p="function"==typeof t?t:a(+t),y(),m):p},m},t.forceManyBody=function(){var t,r,n,i,s=a(-30),l=1,c=1/0,u=.81;function p(i){var a,o=t.length,s=e.quadtree(t,f,h).visitAfter(m);for(n=i,a=0;a<o;++a)r=t[a],s.visit(g)}function d(){if(t){var e,r,n=t.length;for(i=new Array(n),e=0;e<n;++e)r=t[e],i[r.index]=+s(r,e,t)}}function m(t){var e,r,n,a,o,s=0,l=0;if(t.length){for(n=a=o=0;o<4;++o)(e=t[o])&&(r=Math.abs(e.value))&&(s+=e.value,l+=r,n+=r*e.x,a+=r*e.y);t.x=n/l,t.y=a/l}else{(e=t).x=e.data.x,e.y=e.data.y;do{s+=i[e.data.index]}while(e=e.next)}t.value=s}function g(t,e,a,s){if(!t.value)return!0;var f=t.x-r.x,h=t.y-r.y,p=s-e,d=f*f+h*h;if(p*p/u<d)return d<c&&(0===f&&(d+=(f=o())*f),0===h&&(d+=(h=o())*h),d<l&&(d=Math.sqrt(l*d)),r.vx+=f*t.value*n/d,r.vy+=h*t.value*n/d),!0;if(!(t.length||d>=c)){(t.data!==r||t.next)&&(0===f&&(d+=(f=o())*f),0===h&&(d+=(h=o())*h),d<l&&(d=Math.sqrt(l*d)));do{t.data!==r&&(p=i[t.data.index]*n/d,r.vx+=f*p,r.vy+=h*p)}while(t=t.next)}}return p.initialize=function(e){t=e,d()},p.strength=function(t){return arguments.length?(s="function"==typeof t?t:a(+t),d(),p):s},p.distanceMin=function(t){return arguments.length?(l=t*t,p):Math.sqrt(l)},p.distanceMax=function(t){return arguments.length?(c=t*t,p):Math.sqrt(c)},p.theta=function(t){return arguments.length?(u=t*t,p):Math.sqrt(u)},p},t.forceRadial=function(t,e,r){var n,i,o,s=a(.1);function l(t){for(var a=0,s=n.length;a<s;++a){var l=n[a],c=l.x-e||1e-6,u=l.y-r||1e-6,f=Math.sqrt(c*c+u*u),h=(o[a]-f)*i[a]*t/f;l.vx+=c*h,l.vy+=u*h}}function c(){if(n){var e,r=n.length;for(i=new Array(r),o=new Array(r),e=0;e<r;++e)o[e]=+t(n[e],e,n),i[e]=isNaN(o[e])?0:+s(n[e],e,n)}}return"function"!=typeof t&&(t=a(+t)),null==e&&(e=0),null==r&&(r=0),l.initialize=function(t){n=t,c()},l.strength=function(t){return arguments.length?(s="function"==typeof t?t:a(+t),c(),l):s},l.radius=function(e){return arguments.length?(t="function"==typeof e?e:a(+e),c(),l):t},l.x=function(t){return arguments.length?(e=+t,l):e},l.y=function(t){return arguments.length?(r=+t,l):r},l},t.forceSimulation=function(t){var e,a=1,o=.001,s=1-Math.pow(o,1/300),l=0,c=.6,u=r.map(),f=i.timer(d),h=n.dispatch("tick","end");function d(){m(),h.call("tick",e),a<o&&(f.stop(),h.call("end",e))}function m(r){var n,i,o=t.length;void 0===r&&(r=1);for(var f=0;f<r;++f)for(a+=(l-a)*s,u.each((function(t){t(a)})),n=0;n<o;++n)null==(i=t[n]).fx?i.x+=i.vx*=c:(i.x=i.fx,i.vx=0),null==i.fy?i.y+=i.vy*=c:(i.y=i.fy,i.vy=0);return e}function g(){for(var e,r=0,n=t.length;r<n;++r){if((e=t[r]).index=r,null!=e.fx&&(e.x=e.fx),null!=e.fy&&(e.y=e.fy),isNaN(e.x)||isNaN(e.y)){var i=10*Math.sqrt(r),a=r*p;e.x=i*Math.cos(a),e.y=i*Math.sin(a)}(isNaN(e.vx)||isNaN(e.vy))&&(e.vx=e.vy=0)}}function v(e){return e.initialize&&e.initialize(t),e}return null==t&&(t=[]),g(),e={tick:m,restart:function(){return f.restart(d),e},stop:function(){return f.stop(),e},nodes:function(r){return arguments.length?(t=r,g(),u.each(v),e):t},alpha:function(t){return arguments.length?(a=+t,e):a},alphaMin:function(t){return arguments.length?(o=+t,e):o},alphaDecay:function(t){return arguments.length?(s=+t,e):+s},alphaTarget:function(t){return arguments.length?(l=+t,e):l},velocityDecay:function(t){return arguments.length?(c=1-t,e):1-c},force:function(t,r){return arguments.length>1?(null==r?u.remove(t):u.set(t,v(r)),e):u.get(t)},find:function(e,r,n){var i,a,o,s,l,c=0,u=t.length;for(null==n?n=1/0:n*=n,c=0;c<u;++c)(o=(i=e-(s=t[c]).x)*i+(a=r-s.y)*a)<n&&(l=s,n=o);return l},on:function(t,r){return arguments.length>1?(h.on(t,r),e):h.on(t)}}},t.forceX=function(t){var e,r,n,i=a(.1);function o(t){for(var i,a=0,o=e.length;a<o;++a)(i=e[a]).vx+=(n[a]-i.x)*r[a]*t}function s(){if(e){var a,o=e.length;for(r=new Array(o),n=new Array(o),a=0;a<o;++a)r[a]=isNaN(n[a]=+t(e[a],a,e))?0:+i(e[a],a,e)}}return"function"!=typeof t&&(t=a(null==t?0:+t)),o.initialize=function(t){e=t,s()},o.strength=function(t){return arguments.length?(i="function"==typeof t?t:a(+t),s(),o):i},o.x=function(e){return arguments.length?(t="function"==typeof e?e:a(+e),s(),o):t},o},t.forceY=function(t){var e,r,n,i=a(.1);function o(t){for(var i,a=0,o=e.length;a<o;++a)(i=e[a]).vy+=(n[a]-i.y)*r[a]*t}function s(){if(e){var a,o=e.length;for(r=new Array(o),n=new Array(o),a=0;a<o;++a)r[a]=isNaN(n[a]=+t(e[a],a,e))?0:+i(e[a],a,e)}}return"function"!=typeof t&&(t=a(null==t?0:+t)),o.initialize=function(t){e=t,s()},o.strength=function(t){return arguments.length?(i="function"==typeof t?t:a(+t),s(),o):i},o.y=function(e){return arguments.length?(t="function"==typeof e?e:a(+e),s(),o):t},o},Object.defineProperty(t,"__esModule",{value:!0})}))},{"d3-collection":156,"d3-dispatch":158,"d3-quadtree":166,"d3-timer":170}],160:[function(t,e,r){!function(t,n){"object"==typeof r&&void 0!==e?n(r):n((t="undefined"!=typeof globalThis?globalThis:t||self).d3=t.d3||{})}(this,(function(t){"use strict";function e(t,e){if((r=(t=e?t.toExponential(e-1):t.toExponential()).indexOf("e"))<0)return null;var r,n=t.slice(0,r);return[n.length>1?n[0]+n.slice(2):n,+t.slice(r+1)]}function r(t){return(t=e(Math.abs(t)))?t[1]:NaN}var n,i=/^(?:(.)?([<>=^]))?([+\-( ])?([$#])?(0)?(\d+)?(,)?(\.\d+)?(~)?([a-z%])?$/i;function a(t){if(!(e=i.exec(t)))throw new Error("invalid format: "+t);var e;return new o({fill:e[1],align:e[2],sign:e[3],symbol:e[4],zero:e[5],width:e[6],comma:e[7],precision:e[8]&&e[8].slice(1),trim:e[9],type:e[10]})}function o(t){this.fill=void 0===t.fill?" ":t.fill+"",this.align=void 0===t.align?">":t.align+"",this.sign=void 0===t.sign?"-":t.sign+"",this.symbol=void 0===t.symbol?"":t.symbol+"",this.zero=!!t.zero,this.width=void 0===t.width?void 0:+t.width,this.comma=!!t.comma,this.precision=void 0===t.precision?void 0:+t.precision,this.trim=!!t.trim,this.type=void 0===t.type?"":t.type+""}function s(t,r){var n=e(t,r);if(!n)return t+"";var i=n[0],a=n[1];return a<0?"0."+new Array(-a).join("0")+i:i.length>a+1?i.slice(0,a+1)+"."+i.slice(a+1):i+new Array(a-i.length+2).join("0")}a.prototype=o.prototype,o.prototype.toString=function(){return this.fill+this.align+this.sign+this.symbol+(this.zero?"0":"")+(void 0===this.width?"":Math.max(1,0|this.width))+(this.comma?",":"")+(void 0===this.precision?"":"."+Math.max(0,0|this.precision))+(this.trim?"~":"")+this.type};var l={"%":function(t,e){return(100*t).toFixed(e)},b:function(t){return Math.round(t).toString(2)},c:function(t){return t+""},d:function(t){return Math.abs(t=Math.round(t))>=1e21?t.toLocaleString("en").replace(/,/g,""):t.toString(10)},e:function(t,e){return t.toExponential(e)},f:function(t,e){return t.toFixed(e)},g:function(t,e){return t.toPrecision(e)},o:function(t){return Math.round(t).toString(8)},p:function(t,e){return s(100*t,e)},r:s,s:function(t,r){var i=e(t,r);if(!i)return t+"";var a=i[0],o=i[1],s=o-(n=3*Math.max(-8,Math.min(8,Math.floor(o/3))))+1,l=a.length;return s===l?a:s>l?a+new Array(s-l+1).join("0"):s>0?a.slice(0,s)+"."+a.slice(s):"0."+new Array(1-s).join("0")+e(t,Math.max(0,r+s-1))[0]},X:function(t){return Math.round(t).toString(16).toUpperCase()},x:function(t){return Math.round(t).toString(16)}};function c(t){return t}var u,f=Array.prototype.map,h=["y","z","a","f","p","n","\xb5","m","","k","M","G","T","P","E","Z","Y"];function p(t){var e,i,o=void 0===t.grouping||void 0===t.thousands?c:(e=f.call(t.grouping,Number),i=t.thousands+"",function(t,r){for(var n=t.length,a=[],o=0,s=e[0],l=0;n>0&&s>0&&(l+s+1>r&&(s=Math.max(1,r-l)),a.push(t.substring(n-=s,n+s)),!((l+=s+1)>r));)s=e[o=(o+1)%e.length];return a.reverse().join(i)}),s=void 0===t.currency?"":t.currency[0]+"",u=void 0===t.currency?"":t.currency[1]+"",p=void 0===t.decimal?".":t.decimal+"",d=void 0===t.numerals?c:function(t){return function(e){return e.replace(/[0-9]/g,(function(e){return t[+e]}))}}(f.call(t.numerals,String)),m=void 0===t.percent?"%":t.percent+"",g=void 0===t.minus?"-":t.minus+"",v=void 0===t.nan?"NaN":t.nan+"";function y(t){var e=(t=a(t)).fill,r=t.align,i=t.sign,c=t.symbol,f=t.zero,y=t.width,x=t.comma,b=t.precision,_=t.trim,w=t.type;"n"===w?(x=!0,w="g"):l[w]||(void 0===b&&(b=12),_=!0,w="g"),(f||"0"===e&&"="===r)&&(f=!0,e="0",r="=");var T="$"===c?s:"#"===c&&/[boxX]/.test(w)?"0"+w.toLowerCase():"",k="$"===c?u:/[%p]/.test(w)?m:"",A=l[w],M=/[defgprs%]/.test(w);function S(t){var a,s,l,c=T,u=k;if("c"===w)u=A(t)+u,t="";else{var m=(t=+t)<0||1/t<0;if(t=isNaN(t)?v:A(Math.abs(t),b),_&&(t=function(t){t:for(var e,r=t.length,n=1,i=-1;n<r;++n)switch(t[n]){case".":i=e=n;break;case"0":0===i&&(i=n),e=n;break;default:if(!+t[n])break t;i>0&&(i=0)}return i>0?t.slice(0,i)+t.slice(e+1):t}(t)),m&&0==+t&&"+"!==i&&(m=!1),c=(m?"("===i?i:g:"-"===i||"("===i?"":i)+c,u=("s"===w?h[8+n/3]:"")+u+(m&&"("===i?")":""),M)for(a=-1,s=t.length;++a<s;)if(48>(l=t.charCodeAt(a))||l>57){u=(46===l?p+t.slice(a+1):t.slice(a))+u,t=t.slice(0,a);break}}x&&!f&&(t=o(t,1/0));var S=c.length+t.length+u.length,E=S<y?new Array(y-S+1).join(e):"";switch(x&&f&&(t=o(E+t,E.length?y-u.length:1/0),E=""),r){case"<":t=c+t+u+E;break;case"=":t=c+E+t+u;break;case"^":t=E.slice(0,S=E.length>>1)+c+t+u+E.slice(S);break;default:t=E+c+t+u}return d(t)}return b=void 0===b?6:/[gprs]/.test(w)?Math.max(1,Math.min(21,b)):Math.max(0,Math.min(20,b)),S.toString=function(){return t+""},S}return{format:y,formatPrefix:function(t,e){var n=y(((t=a(t)).type="f",t)),i=3*Math.max(-8,Math.min(8,Math.floor(r(e)/3))),o=Math.pow(10,-i),s=h[8+i/3];return function(t){return n(o*t)+s}}}}function d(e){return u=p(e),t.format=u.format,t.formatPrefix=u.formatPrefix,u}d({decimal:".",thousands:",",grouping:[3],currency:["$",""],minus:"-"}),t.FormatSpecifier=o,t.formatDefaultLocale=d,t.formatLocale=p,t.formatSpecifier=a,t.precisionFixed=function(t){return Math.max(0,-r(Math.abs(t)))},t.precisionPrefix=function(t,e){return Math.max(0,3*Math.max(-8,Math.min(8,Math.floor(r(e)/3)))-r(Math.abs(t)))},t.precisionRound=function(t,e){return t=Math.abs(t),e=Math.abs(e)-t,Math.max(0,r(e)-r(t))+1},Object.defineProperty(t,"__esModule",{value:!0})}))},{}],161:[function(t,e,r){!function(n,i){"object"==typeof r&&void 0!==e?i(r,t("d3-geo"),t("d3-array")):i(n.d3=n.d3||{},n.d3,n.d3)}(this,(function(t,e,r){"use strict";var n=Math.abs,i=Math.atan,a=Math.atan2,o=Math.cos,s=Math.exp,l=Math.floor,c=Math.log,u=Math.max,f=Math.min,h=Math.pow,p=Math.round,d=Math.sign||function(t){return t>0?1:t<0?-1:0},m=Math.sin,g=Math.tan,v=1e-6,y=Math.PI,x=y/2,b=y/4,_=Math.SQRT1_2,w=L(2),T=L(y),k=2*y,A=180/y,M=y/180;function S(t){return t>1?x:t<-1?-x:Math.asin(t)}function E(t){return t>1?0:t<-1?y:Math.acos(t)}function L(t){return t>0?Math.sqrt(t):0}function C(t){return(s(t)-s(-t))/2}function P(t){return(s(t)+s(-t))/2}function I(t){var e=g(t/2),r=2*c(o(t/2))/(e*e);function i(t,e){var n=o(t),i=o(e),a=m(e),s=i*n,l=-((1-s?c((1+s)/2)/(1-s):-.5)+r/(1+s));return[l*i*m(t),l*a]}return i.invert=function(e,i){var s,l=L(e*e+i*i),u=-t/2,f=50;if(!l)return[0,0];do{var h=u/2,p=o(h),d=m(h),g=d/p,y=-c(n(p));u-=s=(2/g*y-r*g-l)/(-y/(d*d)+1-r/(2*p*p))*(p<0?.7:1)}while(n(s)>v&&--f>0);var x=m(u);return[a(e*x,l*o(u)),S(i*x/l)]},i}function O(t,e){var r=o(e),n=function(t){return t?t/Math.sin(t):1}(E(r*o(t/=2)));return[2*r*m(t)*n,m(e)*n]}function z(t){var e=m(t),r=o(t),i=t>=0?1:-1,s=g(i*t),l=(1+e-r)/2;function c(t,n){var c=o(n),u=o(t/=2);return[(1+c)*m(t),(i*n>-a(u,s)-.001?0:10*-i)+l+m(n)*r-(1+c)*e*u]}return c.invert=function(t,c){var u=0,f=0,h=50;do{var p=o(u),d=m(u),g=o(f),y=m(f),x=1+g,b=x*d-t,_=l+y*r-x*e*p-c,w=x*p/2,T=-d*y,k=e*x*d/2,A=r*g+e*p*y,M=T*k-A*w,S=(_*T-b*A)/M/2,E=(b*k-_*w)/M;n(E)>2&&(E/=2),u-=S,f-=E}while((n(S)>v||n(E)>v)&&--h>0);return i*f>-a(o(u),s)-.001?[2*u,f]:null},c}function D(t,e){var r=g(e/2),n=L(1-r*r),i=1+n*o(t/=2),a=m(t)*n/i,s=r/i,l=a*a,c=s*s;return[4/3*a*(3+l-3*c),4/3*s*(3+3*l-c)]}O.invert=function(t,e){if(!(t*t+4*e*e>y*y+v)){var r=t,i=e,a=25;do{var s,l=m(r),c=m(r/2),u=o(r/2),f=m(i),h=o(i),p=m(2*i),d=f*f,g=h*h,x=c*c,b=1-g*u*u,_=b?E(h*u)*L(s=1/b):s=0,w=2*_*h*c-t,T=_*f-e,k=s*(g*x+_*h*u*d),A=s*(.5*l*p-2*_*f*c),M=.25*s*(p*c-_*f*g*l),S=s*(d*u+_*x*h),C=A*M-S*k;if(!C)break;var P=(T*A-w*S)/C,I=(w*M-T*k)/C;r-=P,i-=I}while((n(P)>v||n(I)>v)&&--a>0);return[r,i]}},D.invert=function(t,e){if(e*=3/8,!(t*=3/8)&&n(e)>1)return null;var r=1+t*t+e*e,i=L((r-L(r*r-4*e*e))/2),s=S(i)/3,l=i?function(t){return c(t+L(t*t-1))}(n(e/i))/3:function(t){return c(t+L(t*t+1))}(n(t))/3,u=o(s),f=P(l),h=f*f-u*u;return[2*d(t)*a(C(l)*u,.25-h),2*d(e)*a(f*m(s),.25+h)]};var R=L(8),F=c(1+w);function B(t,e){var r=n(e);return r<b?[t,c(g(b+e/2))]:[t*o(r)*(2*w-1/m(r)),d(e)*(2*w*(r-b)-c(g(r/2)))]}function N(t){var r=2*y/t;function s(t,i){var s=e.geoAzimuthalEquidistantRaw(t,i);if(n(t)>x){var l=a(s[1],s[0]),c=L(s[0]*s[0]+s[1]*s[1]),u=r*p((l-x)/r)+x,f=a(m(l-=u),2-o(l));l=u+S(y/c*m(f))-f,s[0]=c*o(l),s[1]=c*m(l)}return s}return s.invert=function(t,n){var s=L(t*t+n*n);if(s>x){var l=a(n,t),c=r*p((l-x)/r)+x,u=l>c?-1:1,f=s*o(c-l),h=1/g(u*E((f-y)/L(y*(y-2*f)+s*s)));l=c+2*i((h+u*L(h*h-3))/3),t=s*o(l),n=s*m(l)}return e.geoAzimuthalEquidistantRaw.invert(t,n)},s}function j(t,r){if(arguments.length<2&&(r=t),1===r)return e.geoAzimuthalEqualAreaRaw;if(r===1/0)return U;function n(n,i){var a=e.geoAzimuthalEqualAreaRaw(n/r,i);return a[0]*=t,a}return n.invert=function(n,i){var a=e.geoAzimuthalEqualAreaRaw.invert(n/t,i);return a[0]*=r,a},n}function U(t,e){return[t*o(e)/o(e/=2),2*m(e)]}function V(t,e,r){var i,a,o,s=100;r=void 0===r?0:+r,e=+e;do{(a=t(r))===(o=t(r+v))&&(o=a+v),r-=i=-1*v*(a-e)/(a-o)}while(s-- >0&&n(i)>v);return s<0?NaN:r}function H(t,e,r){return void 0===e&&(e=40),void 0===r&&(r=1e-12),function(i,a,o,s){var l,c,u;o=void 0===o?0:+o,s=void 0===s?0:+s;for(var f=0;f<e;f++){var h=t(o,s),p=h[0]-i,d=h[1]-a;if(n(p)<r&&n(d)<r)break;var m=p*p+d*d;if(m>l)o-=c/=2,s-=u/=2;else{l=m;var g=(o>0?-1:1)*r,v=(s>0?-1:1)*r,y=t(o+g,s),x=t(o,s+v),b=(y[0]-h[0])/g,_=(y[1]-h[1])/g,w=(x[0]-h[0])/v,T=(x[1]-h[1])/v,k=T*b-_*w,A=(n(k)<.5?.5:1)/k;if(o+=c=(d*w-p*T)*A,s+=u=(p*_-d*b)*A,n(c)<r&&n(u)<r)break}}return[o,s]}}function q(){var t=j(1.68,2);function e(e,r){if(e+r<-1.4){var n=(e-r+1.6)*(e+r+1.4)/8;e+=n,r-=.8*n*m(r+y/2)}var i=t(e,r),a=(1-o(e*r))/12;return i[1]<0&&(i[0]*=1+a),i[1]>0&&(i[1]*=1+a/1.5*i[0]*i[0]),i}return e.invert=H(e),e}function G(t,e){var r,i=t*m(e),a=30;do{e-=r=(e+m(e)-i)/(1+o(e))}while(n(r)>v&&--a>0);return e/2}function Y(t,e,r){function n(n,i){return[t*n*o(i=G(r,i)),e*m(i)]}return n.invert=function(n,i){return i=S(i/e),[n/(t*o(i)),S((2*i+m(2*i))/r)]},n}B.invert=function(t,e){if((a=n(e))<F)return[t,2*i(s(e))-x];var r,a,l=b,u=25;do{var f=o(l/2),h=g(l/2);l-=r=(R*(l-b)-c(h)-a)/(R-f*f/(2*h))}while(n(r)>1e-12&&--u>0);return[t/(o(l)*(R-1/m(l))),d(e)*l]},U.invert=function(t,e){var r=2*S(e/2);return[t*o(r/2)/o(r),r]};var W=Y(w/x,w,y);var X=2.00276,Z=1.11072;function J(t,e){var r=G(y,e);return[X*t/(1/o(e)+Z/o(r)),(e+w*m(r))/X]}function K(t){var r=0,n=e.geoProjectionMutator(t),i=n(r);return i.parallel=function(t){return arguments.length?n(r=t*M):r*A},i}function Q(t,e){return[t*o(e),e]}function $(t){if(!t)return Q;var e=1/g(t);function r(r,n){var i=e+t-n,a=i?r*o(n)/i:i;return[i*m(a),e-i*o(a)]}return r.invert=function(r,n){var i=L(r*r+(n=e-n)*n),s=e+t-i;return[i/o(s)*a(r,n),s]},r}function tt(t){function e(e,r){var n=x-r,i=n?e*t*m(n)/n:n;return[n*m(i)/t,x-n*o(i)]}return e.invert=function(e,r){var n=e*t,i=x-r,o=L(n*n+i*i),s=a(n,i);return[(o?o/m(o):1)*s/t,x-o]},e}J.invert=function(t,e){var r,i,a=X*e,s=e<0?-b:b,l=25;do{i=a-w*m(s),s-=r=(m(2*s)+2*s-y*m(i))/(2*o(2*s)+2+y*o(i)*w*o(s))}while(n(r)>v&&--l>0);return i=a-w*m(s),[t*(1/o(i)+Z/o(s))/X,i]},Q.invert=function(t,e){return[t/o(e),e]};var et=Y(1,4/y,y);function rt(t,e,r,i,s,l){var c,u=o(l);if(n(t)>1||n(l)>1)c=E(r*s+e*i*u);else{var f=m(t/2),h=m(l/2);c=2*S(L(f*f+e*i*h*h))}return n(c)>v?[c,a(i*m(l),e*s-r*i*u)]:[0,0]}function nt(t,e,r){return E((t*t+e*e-r*r)/(2*t*e))}function it(t){return t-2*y*l((t+y)/(2*y))}function at(t,e,r){for(var n,i=[[t[0],t[1],m(t[1]),o(t[1])],[e[0],e[1],m(e[1]),o(e[1])],[r[0],r[1],m(r[1]),o(r[1])]],a=i[2],s=0;s<3;++s,a=n)n=i[s],a.v=rt(n[1]-a[1],a[3],a[2],n[3],n[2],n[0]-a[0]),a.point=[0,0];var l=nt(i[0].v[0],i[2].v[0],i[1].v[0]),c=nt(i[0].v[0],i[1].v[0],i[2].v[0]),u=y-l;i[2].point[1]=0,i[0].point[0]=-(i[1].point[0]=i[0].v[0]/2);var f=[i[2].point[0]=i[0].point[0]+i[2].v[0]*o(l),2*(i[0].point[1]=i[1].point[1]=i[2].v[0]*m(l))];return function(t,e){var r,n=m(e),a=o(e),s=new Array(3);for(r=0;r<3;++r){var l=i[r];if(s[r]=rt(e-l[1],l[3],l[2],a,n,t-l[0]),!s[r][0])return l.point;s[r][1]=it(s[r][1]-l.v[1])}var h=f.slice();for(r=0;r<3;++r){var p=2==r?0:r+1,d=nt(i[r].v[0],s[r][0],s[p][0]);s[r][1]<0&&(d=-d),r?1==r?(d=c-d,h[0]-=s[r][0]*o(d),h[1]-=s[r][0]*m(d)):(d=u-d,h[0]+=s[r][0]*o(d),h[1]+=s[r][0]*m(d)):(h[0]+=s[r][0]*o(d),h[1]-=s[r][0]*m(d))}return h[0]/=3,h[1]/=3,h}}function ot(t){return t[0]*=M,t[1]*=M,t}function st(t,r,n){var i=e.geoCentroid({type:"MultiPoint",coordinates:[t,r,n]}),a=[-i[0],-i[1]],o=e.geoRotation(a),s=at(ot(o(t)),ot(o(r)),ot(o(n)));s.invert=H(s);var l=e.geoProjection(s).rotate(a),c=l.center;return delete l.rotate,l.center=function(t){return arguments.length?c(o(t)):o.invert(c())},l.clipAngle(90)}function lt(t,e){var r=L(1-m(e));return[2/T*t*r,T*(1-r)]}function ct(t){var e=g(t);function r(t,r){return[t,(t?t/m(t):1)*(m(r)*o(t)-e*o(r))]}return r.invert=e?function(t,r){t&&(r*=m(t)/t);var n=o(t);return[t,2*a(L(n*n+e*e-r*r)-n,e-r)]}:function(t,e){return[t,S(t?e*g(t)/t:e)]},r}lt.invert=function(t,e){var r=(r=e/T-1)*r;return[r>0?t*L(y/r)/2:0,S(1-r)]};var ut=L(3);function ft(t,e){return[ut*t*(2*o(2*e/3)-1)/T,ut*T*m(e/3)]}function ht(t){var e=o(t);function r(t,r){return[t*e,m(r)/e]}return r.invert=function(t,r){return[t/e,S(r*e)]},r}function pt(t){var e=o(t);function r(t,r){return[t*e,(1+e)*g(r/2)]}return r.invert=function(t,r){return[t/e,2*i(r/(1+e))]},r}function dt(t,e){var r=L(8/(3*y));return[r*t*(1-n(e)/y),r*e]}function mt(t,e){var r=L(4-3*m(n(e)));return[2/L(6*y)*t*r,d(e)*L(2*y/3)*(2-r)]}function gt(t,e){var r=L(y*(4+y));return[2/r*t*(1+L(1-4*e*e/(y*y))),4/r*e]}function vt(t,e){var r=(2+x)*m(e);e/=2;for(var i=0,a=1/0;i<10&&n(a)>v;i++){var s=o(e);e-=a=(e+m(e)*(s+2)-r)/(2*s*(1+s))}return[2/L(y*(4+y))*t*(1+o(e)),2*L(y/(4+y))*m(e)]}function yt(t,e){return[t*(1+o(e))/L(2+y),2*e/L(2+y)]}function xt(t,e){for(var r=(1+x)*m(e),i=0,a=1/0;i<10&&n(a)>v;i++)e-=a=(e+m(e)-r)/(1+o(e));return r=L(2+y),[t*(1+o(e))/r,2*e/r]}ft.invert=function(t,e){var r=3*S(e/(ut*T));return[T*t/(ut*(2*o(2*r/3)-1)),r]},dt.invert=function(t,e){var r=L(8/(3*y)),i=e/r;return[t/(r*(1-n(i)/y)),i]},mt.invert=function(t,e){var r=2-n(e)/L(2*y/3);return[t*L(6*y)/(2*r),d(e)*S((4-r*r)/3)]},gt.invert=function(t,e){var r=L(y*(4+y))/2;return[t*r/(1+L(1-e*e*(4+y)/(4*y))),e*r/2]},vt.invert=function(t,e){var r=e*L((4+y)/y)/2,n=S(r),i=o(n);return[t/(2/L(y*(4+y))*(1+i)),S((n+r*(i+2))/(2+x))]},yt.invert=function(t,e){var r=L(2+y),n=e*r/2;return[r*t/(1+o(n)),n]},xt.invert=function(t,e){var r=1+x,n=L(r/2);return[2*t*n/(1+o(e*=n)),S((e+m(e))/r)]};var bt=3+2*w;function _t(t,e){var r=m(t/=2),n=o(t),a=L(o(e)),s=o(e/=2),l=m(e)/(s+w*n*a),u=L(2/(1+l*l)),f=L((w*s+(n+r)*a)/(w*s+(n-r)*a));return[bt*(u*(f-1/f)-2*c(f)),bt*(u*l*(f+1/f)-2*i(l))]}_t.invert=function(t,e){if(!(r=D.invert(t/1.2,1.065*e)))return null;var r,a=r[0],s=r[1],l=20;t/=bt,e/=bt;do{var h=a/2,p=s/2,d=m(h),g=o(h),y=m(p),b=o(p),T=o(s),k=L(T),A=y/(b+w*g*k),M=A*A,S=L(2/(1+M)),E=(w*b+(g+d)*k)/(w*b+(g-d)*k),C=L(E),P=C-1/C,I=C+1/C,O=S*P-2*c(C)-t,z=S*A*I-2*i(A)-e,R=y&&_*k*d*M/y,F=(w*g*b+k)/(2*(b+w*g*k)*(b+w*g*k)*k),B=-.5*A*S*S*S,N=B*R,j=B*F,U=(U=2*b+w*k*(g-d))*U*C,V=(w*g*b*k+T)/U,H=-w*d*y/(k*U),q=P*N-2*V/C+S*(V+V/E),G=P*j-2*H/C+S*(H+H/E),Y=A*I*N-2*R/(1+M)+S*I*R+S*A*(V-V/E),W=A*I*j-2*F/(1+M)+S*I*F+S*A*(H-H/E),X=G*Y-W*q;if(!X)break;var Z=(z*G-O*W)/X,J=(O*Y-z*q)/X;a-=Z,s=u(-x,f(x,s-J))}while((n(Z)>v||n(J)>v)&&--l>0);return n(n(s)-x)<v?[0,s]:l&&[a,s]};var wt=o(35*M);function Tt(t,e){var r=g(e/2);return[t*wt*L(1-r*r),(1+wt)*r]}function kt(t,e){var r=e/2,n=o(r);return[2*t/T*o(e)*n*n,T*g(r)]}function At(t){var e=1-t,r=i(y,0)[0]-i(-y,0)[0],n=L(2*(i(0,x)[1]-i(0,-x)[1])/r);function i(r,n){var i=o(n),a=m(n);return[i/(e+t*i)*r,e*n+t*a]}function a(t,e){var r=i(t,e);return[r[0]*n,r[1]/n]}function s(t){return a(0,t)[1]}return a.invert=function(r,i){var a=V(s,i);return[r/n*(t+e/o(a)),a]},a}function Mt(t){return[t[0]/2,S(g(t[1]/2*M))*A]}function St(t){return[2*t[0],2*i(m(t[1]*M))*A]}function Et(t,r){var i=2*y/r,s=t*t;function l(r,l){var c=e.geoAzimuthalEquidistantRaw(r,l),u=c[0],f=c[1],h=u*u+f*f;if(h>s){var d=L(h),g=a(f,u),b=i*p(g/i),_=g-b,w=t*o(_),T=(t*m(_)-_*m(w))/(x-w),k=Lt(_,T),A=(y-t)/Ct(k,w,y);u=d;var M,S=50;do{u-=M=(t+Ct(k,w,u)*A-d)/(k(u)*A)}while(n(M)>v&&--S>0);f=_*m(u),u<x&&(f-=T*(u-x));var E=m(b),C=o(b);c[0]=u*C-f*E,c[1]=u*E+f*C}return c}return l.invert=function(r,l){var c=r*r+l*l;if(c>s){var u=L(c),f=a(l,r),h=i*p(f/i),d=f-h;r=u*o(d),l=u*m(d);for(var g=r-x,v=m(r),b=l/v,_=r<x?1/0:0,w=10;;){var T=t*m(b),k=t*o(b),A=m(k),M=x-k,S=(T-b*A)/M,E=Lt(b,S);if(n(_)<1e-12||!--w)break;b-=_=(b*v-S*g-l)/(v-2*g*(M*(k+b*T*o(k)-A)-T*(T-b*A))/(M*M))}r=(u=t+Ct(E,k,r)*(y-t)/Ct(E,k,y))*o(f=h+b),l=u*m(f)}return e.geoAzimuthalEquidistantRaw.invert(r,l)},l}function Lt(t,e){return function(r){var n=t*o(r);return r<x&&(n-=e),L(1+n*n)}}function Ct(t,e,r){for(var n=(r-e)/50,i=t(e)+t(r),a=1,o=e;a<50;++a)i+=2*t(o+=n);return.5*i*n}function Pt(t,e,r,i,a,s,l,c){function u(n,u){if(!u)return[t*n/y,0];var f=u*u,h=t+f*(e+f*(r+f*i)),p=u*(a-1+f*(s-c+f*l)),d=(h*h+p*p)/(2*p),g=n*S(h/d)/y;return[d*m(g),u*(1+f*c)+d*(1-o(g))]}return arguments.length<8&&(c=0),u.invert=function(u,f){var h,p,d=y*u/t,g=f,x=50;do{var b=g*g,_=t+b*(e+b*(r+b*i)),w=g*(a-1+b*(s-c+b*l)),T=_*_+w*w,k=2*w,A=T/k,M=A*A,E=S(_/A)/y,C=d*E,P=_*_,I=(2*e+b*(4*r+6*b*i))*g,O=a+b*(3*s+5*b*l),z=(2*(_*I+w*(O-1))*k-T*(2*(O-1)))/(k*k),D=o(C),R=m(C),F=A*D,B=A*R,N=d/y*(1/L(1-P/M))*(I*A-_*z)/M,j=B-u,U=g*(1+b*c)+A-F-f,V=z*R+F*N,H=F*E,q=1+z-(z*D-B*N),G=B*E,Y=V*G-q*H;if(!Y)break;d-=h=(U*V-j*q)/Y,g-=p=(j*G-U*H)/Y}while((n(h)>v||n(p)>v)&&--x>0);return[d,g]},u}Tt.invert=function(t,e){var r=e/(1+wt);return[t&&t/(wt*L(1-r*r)),2*i(r)]},kt.invert=function(t,e){var r=i(e/T),n=o(r),a=2*r;return[t*T/2/(o(a)*n*n),a]};var It=Pt(2.8284,-1.6988,.75432,-.18071,1.76003,-.38914,.042555);var Ot=Pt(2.583819,-.835827,.170354,-.038094,1.543313,-.411435,.082742);var zt=Pt(5/6*y,-.62636,-.0344,0,1.3493,-.05524,0,.045);function Dt(t,e){var r=t*t,n=e*e;return[t*(1-.162388*n)*(.87-952426e-9*r*r),e*(1+n/12)]}Dt.invert=function(t,e){var r,i=t,a=e,o=50;do{var s=a*a;a-=r=(a*(1+s/12)-e)/(1+s/4)}while(n(r)>v&&--o>0);o=50,t/=1-.162388*s;do{var l=(l=i*i)*l;i-=r=(i*(.87-952426e-9*l)-t)/(.87-.00476213*l)}while(n(r)>v&&--o>0);return[i,a]};var Rt=Pt(2.6516,-.76534,.19123,-.047094,1.36289,-.13965,.031762);function Ft(t){var e=t(x,0)[0]-t(-x,0)[0];function r(r,n){var i=r>0?-.5:.5,a=t(r+i*y,n);return a[0]-=i*e,a}return t.invert&&(r.invert=function(r,n){var i=r>0?-.5:.5,a=t.invert(r+i*e,n),o=a[0]-i*y;return o<-y?o+=2*y:o>y&&(o-=2*y),a[0]=o,a}),r}function Bt(t,e){var r=d(t),i=d(e),s=o(e),l=o(t)*s,c=m(t)*s,u=m(i*e);t=n(a(c,u)),e=S(l),n(t-x)>v&&(t%=x);var f=function(t,e){if(e===x)return[0,0];var r,i,a=m(e),s=a*a,l=s*s,c=1+l,u=1+3*l,f=1-l,h=S(1/L(c)),p=f+s*c*h,d=(1-a)/p,g=L(d),b=d*c,_=L(b),w=g*f;if(0===t)return[0,-(w+s*_)];var T,k=o(e),A=1/k,M=2*a*k,E=(-p*k-(-3*s+h*u)*M*(1-a))/(p*p),C=-A*M,P=-A*(s*c*E+d*u*M),I=-2*A*(f*(.5*E/g)-2*s*g*M),O=4*t/y;if(t>.222*y||e<y/4&&t>.175*y){if(r=(w+s*L(b*(1+l)-w*w))/(1+l),t>y/4)return[r,r];var z=r,D=.5*r;r=.5*(D+z),i=50;do{var R=L(b-r*r),F=r*(I+C*R)+P*S(r/_)-O;if(!F)break;F<0?D=r:z=r,r=.5*(D+z)}while(n(z-D)>v&&--i>0)}else{r=v,i=25;do{var B=r*r,N=L(b-B),j=I+C*N,U=r*j+P*S(r/_)-O,V=j+(P-C*B)/N;r-=T=N?U/V:0}while(n(T)>v&&--i>0)}return[r,-w-s*L(b-r*r)]}(t>y/4?x-t:t,e);return t>y/4&&(u=f[0],f[0]=-f[1],f[1]=-u),f[0]*=r,f[1]*=-i,f}function Nt(t,e){var r,a,l,c,u,f;if(e<v)return[(c=m(t))-(r=e*(t-c*(a=o(t)))/4)*a,a+r*c,1-e*c*c/2,t-r];if(e>=1-v)return r=(1-e)/4,l=1/(a=P(t)),[(c=((f=s(2*(f=t)))-1)/(f+1))+r*((u=a*C(t))-t)/(a*a),l-r*c*l*(u-t),l+r*c*l*(u+t),2*i(s(t))-x+r*(u-t)/a];var h=[1,0,0,0,0,0,0,0,0],p=[L(e),0,0,0,0,0,0,0,0],d=0;for(a=L(1-e),u=1;n(p[d]/h[d])>v&&d<8;)r=h[d++],p[d]=(r-a)/2,h[d]=(r+a)/2,a=L(r*a),u*=2;l=u*h[d]*t;do{l=(S(c=p[d]*m(a=l)/h[d])+l)/2}while(--d);return[m(l),c=o(l),c/o(l-a),l]}function jt(t,e){if(!e)return t;if(1===e)return c(g(t/2+b));for(var r=1,a=L(1-e),o=L(e),s=0;n(o)>v;s++){if(t%y){var l=i(a*g(t)/r);l<0&&(l+=y),t+=l+~~(t/y)*y}else t+=t;o=(r+a)/2,a=L(r*a),o=((r=o)-a)/2}return t/(h(2,s)*r)}function Ut(t,e){var r=(w-1)/(w+1),l=L(1-r*r),u=jt(x,l*l),f=c(g(y/4+n(e)/2)),h=s(-1*f)/L(r),p=function(t,e){var r=t*t,n=e+1,i=1-r-e*e;return[.5*((t>=0?x:-x)-a(i,2*t)),-.25*c(i*i+4*r)+.5*c(n*n+r)]}(h*o(-1*t),h*m(-1*t)),v=function(t,e,r){var a=n(t),o=C(n(e));if(a){var s=1/m(a),l=1/(g(a)*g(a)),c=-(l+r*(o*o*s*s)-1+r),u=(-c+L(c*c-4*((r-1)*l)))/2;return[jt(i(1/L(u)),r)*d(t),jt(i(L((u/l-1)/r)),1-r)*d(e)]}return[0,jt(i(o),1-r)*d(e)]}(p[0],p[1],l*l);return[-v[1],(e>=0?1:-1)*(.5*u-v[0])]}function Vt(t){var e=m(t),r=o(t),i=Ht(t);function s(t,a){var s=i(t,a);t=s[0],a=s[1];var l=m(a),c=o(a),u=o(t),f=E(e*l+r*c*u),h=m(f),p=n(h)>v?f/h:1;return[p*r*m(t),(n(t)>x?p:-p)*(e*c-r*l*u)]}return i.invert=Ht(-t),s.invert=function(t,r){var n=L(t*t+r*r),s=-m(n),l=o(n),c=n*l,u=-r*s,f=n*e,h=L(c*c+u*u-f*f),p=a(c*f+u*h,u*f-c*h),d=(n>x?-1:1)*a(t*s,n*o(p)*l+r*m(p)*s);return i.invert(d,p)},s}function Ht(t){var e=m(t),r=o(t);return function(t,n){var i=o(n),s=o(t)*i,l=m(t)*i,c=m(n);return[a(l,s*r-c*e),S(c*r+s*e)]}}Bt.invert=function(t,e){n(t)>1&&(t=2*d(t)-t),n(e)>1&&(e=2*d(e)-e);var r=d(t),i=d(e),s=-r*t,l=-i*e,c=l/s<1,u=function(t,e){var r=0,i=1,a=.5,s=50;for(;;){var l=a*a,c=L(a),u=S(1/L(1+l)),f=1-l+a*(1+l)*u,h=(1-c)/f,p=L(h),d=h*(1+l),m=p*(1-l),g=L(d-t*t),v=e+m+a*g;if(n(i-r)<1e-12||0==--s||0===v)break;v>0?r=a:i=a,a=.5*(r+i)}if(!s)return null;var x=S(c),b=o(x),_=1/b,w=2*c*b,T=(-f*b-(-3*a+u*(1+3*l))*w*(1-c))/(f*f);return[y/4*(t*(-2*_*(.5*T/p*(1-l)-2*a*p*w)+-_*w*g)+-_*(a*(1+l)*T+h*(1+3*l)*w)*S(t/L(d))),x]}(c?l:s,c?s:l),f=u[0],h=u[1],p=o(h);return c&&(f=-x-f),[r*(a(m(f)*p,-m(h))+y),i*S(o(f)*p)]},Ut.invert=function(t,e){var r,n,o,l,u,f,h=(w-1)/(w+1),p=L(1-h*h),d=jt(x,p*p),m=(n=-t,o=p*p,(r=.5*d-e)?(l=Nt(r,o),n?(f=(u=Nt(n,1-o))[1]*u[1]+o*l[0]*l[0]*u[0]*u[0],[[l[0]*u[2]/f,l[1]*l[2]*u[0]*u[1]/f],[l[1]*u[1]/f,-l[0]*l[2]*u[0]*u[2]/f],[l[2]*u[1]*u[2]/f,-o*l[0]*l[1]*u[0]/f]]):[[l[0],0],[l[1],0],[l[2],0]]):[[0,(u=Nt(n,1-o))[0]/u[1]],[1/u[1],0],[u[2]/u[1],0]]),g=function(t,e){var r=e[0]*e[0]+e[1]*e[1];return[(t[0]*e[0]+t[1]*e[1])/r,(t[1]*e[0]-t[0]*e[1])/r]}(m[0],m[1]);return[a(g[1],g[0])/-1,2*i(s(-.5*c(h*g[0]*g[0]+h*g[1]*g[1])))-x]};var qt=S(1-1/3)*A,Gt=ht(0);function Yt(t){var e=qt*M,r=lt(y,e)[0]-lt(-y,e)[0],i=Gt(0,e)[1],a=lt(0,e)[1],o=T-a,s=k/t,c=4/k,h=i+o*o*4/k;function p(p,d){var m,g=n(d);if(g>e){var v=f(t-1,u(0,l((p+y)/s)));(m=lt(p+=y*(t-1)/t-v*s,g))[0]=m[0]*k/r-k*(t-1)/(2*t)+v*k/t,m[1]=i+4*(m[1]-a)*o/k,d<0&&(m[1]=-m[1])}else m=Gt(p,d);return m[0]*=c,m[1]/=h,m}return p.invert=function(e,p){e/=c;var d=n(p*=h);if(d>i){var m=f(t-1,u(0,l((e+y)/s)));e=(e+y*(t-1)/t-m*s)*r/k;var g=lt.invert(e,.25*(d-i)*k/o+a);return g[0]-=y*(t-1)/t-m*s,p<0&&(g[1]=-g[1]),g}return Gt.invert(e,p)},p}function Wt(t,e){return[t,1&e?90-v:qt]}function Xt(t,e){return[t,1&e?-90+v:-qt]}function Zt(t){return[t[0]*(1-v),t[1]]}function Jt(t){var e,r=1+t,i=S(m(1/r)),s=2*L(y/(e=y+4*i*r)),l=.5*s*(r+L(t*(2+t))),c=t*t,u=r*r;function f(f,h){var p,d,g=1-m(h);if(g&&g<2){var v,b=x-h,_=25;do{var w=m(b),T=o(b),k=i+a(w,r-T),A=1+u-2*r*T;b-=v=(b-c*i-r*w+A*k-.5*g*e)/(2*r*w*k)}while(n(v)>1e-12&&--_>0);p=s*L(A),d=f*k/y}else p=s*(t+g),d=f*i/y;return[p*m(d),l-p*o(d)]}return f.invert=function(t,n){var o=t*t+(n-=l)*n,f=(1+u-o/(s*s))/(2*r),h=E(f),p=m(h),d=i+a(p,r-f);return[S(t/L(o))*y/d,S(1-2*(h-c*i-r*p+(1+u-2*r*f)*d)/e)]},f}function Kt(t,e){return e>-.7109889596207567?((t=W(t,e))[1]+=.0528035274542,t):Q(t,e)}function Qt(t,e){return n(e)>.7109889596207567?((t=W(t,e))[1]-=e>0?.0528035274542:-.0528035274542,t):Q(t,e)}function $t(t,e,r,n){var i=L(4*y/(2*r+(1+t-e/2)*m(2*r)+(t+e)/2*m(4*r)+e/2*m(6*r))),a=L(n*m(r)*L((1+t*o(2*r)+e*o(4*r))/(1+t+e))),s=r*c(1);function l(r){return L(1+t*o(2*r)+e*o(4*r))}function c(n){var i=n*r;return(2*i+(1+t-e/2)*m(2*i)+(t+e)/2*m(4*i)+e/2*m(6*i))/r}function u(t){return l(t)*m(t)}var f=function(t,e){var n=r*V(c,s*m(e)/r,e/y);isNaN(n)&&(n=r*d(e));var u=i*l(n);return[u*a*t/y*o(n),u/a*m(n)]};return f.invert=function(t,e){var n=V(u,e*a/i);return[t*y/(o(n)*i*a*l(n)),S(r*c(n/r)/s)]},0===r&&(i=L(n/y),(f=function(t,e){return[t*i,m(e)/i]}).invert=function(t,e){return[t/i,S(e*i)]}),f}function te(t,e,r,n,i){void 0===n&&(n=1e-8),void 0===i&&(i=20);var a=t(e),o=t(.5*(e+r)),s=t(r);return function t(e,r,n,i,a,o,s,l,c,u,f){if(f.nanEncountered)return NaN;var h,p,d,m,g,v,y,x,b,_;if(p=e(r+.25*(h=n-r)),d=e(n-.25*h),isNaN(p))f.nanEncountered=!0;else{if(!isNaN(d))return _=((v=(m=h*(i+4*p+a)/12)+(g=h*(a+4*d+o)/12))-s)/15,u>c?(f.maxDepthCount++,v+_):Math.abs(_)<l?v+_:(x=t(e,r,y=r+.5*h,i,p,a,m,.5*l,c,u+1,f),isNaN(x)?(f.nanEncountered=!0,NaN):(b=t(e,y,n,a,d,o,g,.5*l,c,u+1,f),isNaN(b)?(f.nanEncountered=!0,NaN):x+b));f.nanEncountered=!0}}(t,e,r,a,o,s,(a+4*o+s)*(r-e)/6,n,i,1,{maxDepthCount:0,nanEncountered:!1})}function ee(t,e,r){function i(r){return t+(1-t)*h(1-h(r,e),1/e)}function a(t){return te(i,0,t,1e-4)}for(var o=1/a(1),s=1e3,l=(1+1e-8)*o,c=[],u=0;u<=s;u++)c.push(a(u/s)*l);function f(t){var e=0,r=s,n=500;do{c[n]>t?r=n:e=n,n=e+r>>1}while(n>e);var i=c[n+1]-c[n];return i&&(i=(t-c[n+1])/i),(n+1+i)/s}var p=2*f(1)/y*o/r,g=function(t,e){var r=f(n(m(e))),a=i(r)*t;return r/=p,[a,e>=0?r:-r]};return g.invert=function(t,e){var r;return n(e*=p)<1&&(r=d(e)*S(a(n(e))*o)),[t/i(n(e)),r]},g}function re(t,e){return n(t[0]-e[0])<v&&n(t[1]-e[1])<v}function ne(t,e){for(var r,n,i,a=-1,o=t.length,s=t[0],l=[];++a<o;){n=((r=t[a])[0]-s[0])/e,i=(r[1]-s[1])/e;for(var c=0;c<e;++c)l.push([s[0]+c*n,s[1]+c*i]);s=r}return l.push(r),l}function ie(t){var e,n,i,a,o,s,l,c=[],u=t[0].length;for(l=0;l<u;++l)n=(e=t[0][l])[0][0],i=e[0][1],a=e[1][1],o=e[2][0],s=e[2][1],c.push(ne([[n+v,i+v],[n+v,a-v],[o-v,a-v],[o-v,s+v]],30));for(l=t[1].length-1;l>=0;--l)n=(e=t[1][l])[0][0],i=e[0][1],a=e[1][1],o=e[2][0],s=e[2][1],c.push(ne([[o-v,s-v],[o-v,a+v],[n+v,a+v],[n+v,i-v]],30));return{type:"Polygon",coordinates:[r.merge(c)]}}function ae(t,r,n){var i,a;function o(e,n){for(var i=n<0?-1:1,a=r[+(n<0)],o=0,s=a.length-1;o<s&&e>a[o][2][0];++o);var l=t(e-a[o][1][0],n);return l[0]+=t(a[o][1][0],i*n>i*a[o][0][1]?a[o][0][1]:n)[0],l}n?o.invert=n(o):t.invert&&(o.invert=function(e,n){for(var i=a[+(n<0)],s=r[+(n<0)],l=0,c=i.length;l<c;++l){var u=i[l];if(u[0][0]<=e&&e<u[1][0]&&u[0][1]<=n&&n<u[1][1]){var f=t.invert(e-t(s[l][1][0],0)[0],n);return f[0]+=s[l][1][0],re(o(f[0],f[1]),[e,n])?f:null}}});var s=e.geoProjection(o),l=s.stream;return s.stream=function(t){var r=s.rotate(),n=l(t),a=(s.rotate([0,0]),l(t));return s.rotate(r),n.sphere=function(){e.geoStream(i,a)},n},s.lobes=function(e){return arguments.length?(i=ie(e),r=e.map((function(t){return t.map((function(t){return[[t[0][0]*M,t[0][1]*M],[t[1][0]*M,t[1][1]*M],[t[2][0]*M,t[2][1]*M]]}))})),a=r.map((function(e){return e.map((function(e){var r,n=t(e[0][0],e[0][1])[0],i=t(e[2][0],e[2][1])[0],a=t(e[1][0],e[0][1])[1],o=t(e[1][0],e[1][1])[1];return a>o&&(r=a,a=o,o=r),[[n,a],[i,o]]}))})),s):r.map((function(t){return t.map((function(t){return[[t[0][0]*A,t[0][1]*A],[t[1][0]*A,t[1][1]*A],[t[2][0]*A,t[2][1]*A]]}))}))},null!=r&&s.lobes(r),s}Kt.invert=function(t,e){return e>-.7109889596207567?W.invert(t,e-.0528035274542):Q.invert(t,e)},Qt.invert=function(t,e){return n(e)>.7109889596207567?W.invert(t,e+(e>0?.0528035274542:-.0528035274542)):Q.invert(t,e)};var oe=[[[[-180,0],[-100,90],[-40,0]],[[-40,0],[30,90],[180,0]]],[[[-180,0],[-160,-90],[-100,0]],[[-100,0],[-60,-90],[-20,0]],[[-20,0],[20,-90],[80,0]],[[80,0],[140,-90],[180,0]]]];var se=[[[[-180,0],[-100,90],[-40,0]],[[-40,0],[30,90],[180,0]]],[[[-180,0],[-160,-90],[-100,0]],[[-100,0],[-60,-90],[-20,0]],[[-20,0],[20,-90],[80,0]],[[80,0],[140,-90],[180,0]]]];var le=[[[[-180,0],[-100,90],[-40,0]],[[-40,0],[30,90],[180,0]]],[[[-180,0],[-160,-90],[-100,0]],[[-100,0],[-60,-90],[-20,0]],[[-20,0],[20,-90],[80,0]],[[80,0],[140,-90],[180,0]]]];var ce=[[[[-180,0],[-90,90],[0,0]],[[0,0],[90,90],[180,0]]],[[[-180,0],[-90,-90],[0,0]],[[0,0],[90,-90],[180,0]]]];var ue=[[[[-180,35],[-30,90],[0,35]],[[0,35],[30,90],[180,35]]],[[[-180,-10],[-102,-90],[-65,-10]],[[-65,-10],[5,-90],[77,-10]],[[77,-10],[103,-90],[180,-10]]]];var fe=[[[[-180,0],[-110,90],[-40,0]],[[-40,0],[0,90],[40,0]],[[40,0],[110,90],[180,0]]],[[[-180,0],[-110,-90],[-40,0]],[[-40,0],[0,-90],[40,0]],[[40,0],[110,-90],[180,0]]]];function he(t,e){return[3/k*t*L(y*y/3-e*e),e]}function pe(t){function e(e,r){if(n(n(r)-x)<v)return[0,r<0?-2:2];var i=m(r),a=h((1+i)/(1-i),t/2),s=.5*(a+1/a)+o(e*=t);return[2*m(e)/s,(a-1/a)/s]}return e.invert=function(e,r){var i=n(r);if(n(i-2)<v)return e?null:[0,d(r)*x];if(i>2)return null;var o=(e/=2)*e,s=(r/=2)*r,l=2*r/(1+o+s);return l=h((1+l)/(1-l),1/t),[a(2*e,1-o-s)/t,S((l-1)/(l+1))]},e}he.invert=function(t,e){return[k/3*t/L(y*y/3-e*e),e]};var de=y/w;function me(t,e){return[t*(1+L(o(e)))/2,e/(o(e/2)*o(t/6))]}function ge(t,e){var r=t*t,n=e*e;return[t*(.975534+n*(-.0143059*r-.119161+-.0547009*n)),e*(1.00384+r*(.0802894+-.02855*n+199025e-9*r)+n*(.0998909+-.0491032*n))]}function ve(t,e){return[m(t)/o(e),g(e)*o(t)]}function ye(t){var e=o(t),r=g(b+t/2);function i(i,a){var o=a-t,s=n(o)<v?i*e:n(s=b+a/2)<v||n(n(s)-x)<v?0:i*o/c(g(s)/r);return[s,o]}return i.invert=function(i,a){var o,s=a+t;return[n(a)<v?i/e:n(o=b+s/2)<v||n(n(o)-x)<v?0:i*c(g(o)/r)/a,s]},i}function xe(t,e){return[t,1.25*c(g(b+.4*e))]}function be(t){var e=t.length-1;function r(r,n){for(var i,a=o(n),s=2/(1+a*o(r)),l=s*a*m(r),c=s*m(n),u=e,f=t[u],h=f[0],p=f[1];--u>=0;)h=(f=t[u])[0]+l*(i=h)-c*p,p=f[1]+l*p+c*i;return[h=l*(i=h)-c*p,p=l*p+c*i]}return r.invert=function(r,s){var l=20,c=r,u=s;do{for(var f,h=e,p=t[h],d=p[0],g=p[1],v=0,y=0;--h>=0;)v=d+c*(f=v)-u*y,y=g+c*y+u*f,d=(p=t[h])[0]+c*(f=d)-u*g,g=p[1]+c*g+u*f;var x,b,_=(v=d+c*(f=v)-u*y)*v+(y=g+c*y+u*f)*y;c-=x=((d=c*(f=d)-u*g-r)*v+(g=c*g+u*f-s)*y)/_,u-=b=(g*v-d*y)/_}while(n(x)+n(b)>1e-12&&--l>0);if(l){var w=L(c*c+u*u),T=2*i(.5*w),k=m(T);return[a(c*k,w*o(T)),w?S(u*k/w):0]}},r}me.invert=function(t,e){var r=n(t),i=n(e),a=v,s=x;i<de?s*=i/de:a+=6*E(de/i);for(var l=0;l<25;l++){var c=m(s),u=L(o(s)),f=m(s/2),h=o(s/2),p=m(a/6),d=o(a/6),g=.5*a*(1+u)-r,y=s/(h*d)-i,b=u?-.25*a*c/u:0,_=.5*(1+u),w=(1+.5*s*f/h)/(h*d),T=s/h*(p/6)/(d*d),k=b*T-w*_,A=(g*T-y*_)/k,M=(y*b-g*w)/k;if(s-=A,a-=M,n(A)<v&&n(M)<v)break}return[t<0?-a:a,e<0?-s:s]},ge.invert=function(t,e){var r=d(t)*y,i=e/2,a=50;do{var o=r*r,s=i*i,l=r*i,c=r*(.975534+s*(-.0143059*o-.119161+-.0547009*s))-t,u=i*(1.00384+o*(.0802894+-.02855*s+199025e-9*o)+s*(.0998909+-.0491032*s))-e,f=.975534-s*(.119161+3*o*.0143059+.0547009*s),h=-l*(.238322+.2188036*s+.0286118*o),p=l*(.1605788+7961e-7*o+-.0571*s),m=1.00384+o*(.0802894+199025e-9*o)+s*(3*(.0998909-.02855*o)-.245516*s),g=h*p-m*f,x=(u*h-c*m)/g,b=(c*p-u*f)/g;r-=x,i-=b}while((n(x)>v||n(b)>v)&&--a>0);return a&&[r,i]},ve.invert=function(t,e){var r=t*t,n=e*e+1,i=r+n,a=t?_*L((i-L(i*i-4*r))/r):1/L(n);return[S(t*a),d(e)*E(a)]},xe.invert=function(t,e){return[t,2.5*i(s(.8*e))-.625*y]};var _e=[[.9972523,0],[.0052513,-.0041175],[.0074606,.0048125],[-.0153783,-.1968253],[.0636871,-.1408027],[.3660976,-.2937382]],we=[[.98879,0],[0,0],[-.050909,0],[0,0],[.075528,0]],Te=[[.984299,0],[.0211642,.0037608],[-.1036018,-.0575102],[-.0329095,-.0320119],[.0499471,.1223335],[.026046,.0899805],[7388e-7,-.1435792],[.0075848,-.1334108],[-.0216473,.0776645],[-.0225161,.0853673]],ke=[[.9245,0],[0,0],[.01943,0]],Ae=[[.721316,0],[0,0],[-.00881625,-.00617325]];function Me(t,r){var n=e.geoProjection(be(t)).rotate(r).clipAngle(90),i=e.geoRotation(r),a=n.center;return delete n.rotate,n.center=function(t){return arguments.length?a(i(t)):i.invert(a())},n}var Se=L(6),Ee=L(7);function Le(t,e){var r=S(7*m(e)/(3*Se));return[Se*t*(2*o(2*r/3)-1)/Ee,9*m(r/3)/Ee]}function Ce(t,e){for(var r,i=(1+_)*m(e),a=e,s=0;s<25&&(a-=r=(m(a/2)+m(a)-i)/(.5*o(a/2)+o(a)),!(n(r)<v));s++);return[t*(1+2*o(a)/o(a/2))/(3*w),2*L(3)*m(a/2)/L(2+w)]}function Pe(t,e){for(var r,i=L(6/(4+y)),a=(1+y/4)*m(e),s=e/2,l=0;l<25&&(s-=r=(s/2+m(s)-a)/(.5+o(s)),!(n(r)<v));l++);return[i*(.5+o(s))*t/1.5,i*s]}function Ie(t,e){var r=e*e,n=r*r,i=r*n;return[t*(.84719-.13063*r+i*i*(.05494*r-.04515-.02326*n+.00331*i)),e*(1.01183+n*n*(.01926*r-.02625-.00396*n))]}function Oe(t,e){return[t*(1+o(e))/2,2*(e-g(e/2))]}Le.invert=function(t,e){var r=3*S(e*Ee/9);return[t*Ee/(Se*(2*o(2*r/3)-1)),S(3*m(r)*Se/7)]},Ce.invert=function(t,e){var r=e*L(2+w)/(2*L(3)),n=2*S(r);return[3*w*t/(1+2*o(n)/o(n/2)),S((r+m(n))/(1+_))]},Pe.invert=function(t,e){var r=L(6/(4+y)),i=e/r;return n(n(i)-x)<v&&(i=i<0?-x:x),[1.5*t/(r*(.5+o(i))),S((i/2+m(i))/(1+y/4))]},Ie.invert=function(t,e){var r,i,a,o,s=e,l=25;do{s-=r=(s*(1.01183+(a=(i=s*s)*i)*a*(.01926*i-.02625-.00396*a))-e)/(1.01183+a*a*(.21186*i-.23625+-.05148*a))}while(n(r)>1e-12&&--l>0);return[t/(.84719-.13063*(i=s*s)+(o=i*(a=i*i))*o*(.05494*i-.04515-.02326*a+.00331*o)),s]},Oe.invert=function(t,e){for(var r=e/2,i=0,a=1/0;i<10&&n(a)>v;++i){var s=o(e/2);e-=a=(e-g(e/2)-r)/(1-.5/(s*s))}return[2*t/(1+o(e)),e]};var ze=[[[[-180,0],[-90,90],[0,0]],[[0,0],[90,90],[180,0]]],[[[-180,0],[-90,-90],[0,0]],[[0,0],[90,-90],[180,0]]]];function De(t,e){var r=m(e),i=o(e),a=d(t);if(0===t||n(e)===x)return[0,e];if(0===e)return[t,0];if(n(t)===x)return[t*i,x*r];var s=y/(2*t)-2*t/y,l=2*e/y,c=(1-l*l)/(r-l),u=s*s,f=c*c,h=1+u/f,p=1+f/u,g=(s*r/c-s/2)/h,v=(f*r/u+c/2)/p,b=v*v-(f*r*r/u+c*r-1)/p;return[x*(g+L(g*g+i*i/h)*a),x*(v+L(b<0?0:b)*d(-e*s)*a)]}De.invert=function(t,e){var r=(t/=x)*t,n=r+(e/=x)*e,i=y*y;return[t?(n-1+L((1-n)*(1-n)+4*r))/(2*t)*x:0,V((function(t){return n*(y*m(t)-2*t)*y+4*t*t*(e-m(t))+2*y*t-i*e}),0)]};function Re(t,e){var r=e*e;return[t,e*(1.0148+r*r*(.23185+r*(.02406*r-.14499)))]}function Fe(t,e){if(n(e)<v)return[t,0];var r=g(e),i=t*m(e);return[m(i)/r,e+(1-o(i))/r]}function Be(t,e){var r=je(t[1],t[0]),n=je(e[1],e[0]),i=function(t,e){return a(t[0]*e[1]-t[1]*e[0],t[0]*e[0]+t[1]*e[1])}(r,n),s=Ue(r)/Ue(n);return Ne([1,0,t[0][0],0,1,t[0][1]],Ne([s,0,0,0,s,0],Ne([o(i),m(i),0,-m(i),o(i),0],[1,0,-e[0][0],0,1,-e[0][1]])))}function Ne(t,e){return[t[0]*e[0]+t[1]*e[3],t[0]*e[1]+t[1]*e[4],t[0]*e[2]+t[1]*e[5]+t[2],t[3]*e[0]+t[4]*e[3],t[3]*e[1]+t[4]*e[4],t[3]*e[2]+t[4]*e[5]+t[5]]}function je(t,e){return[t[0]-e[0],t[1]-e[1]]}function Ue(t){return L(t[0]*t[0]+t[1]*t[1])}function Ve(t,r,i){function a(t,e){var n,i=r(t,e),a=i.project([t*A,e*A]);return(n=i.transform)?[n[0]*a[0]+n[1]*a[1]+n[2],-(n[3]*a[0]+n[4]*a[1]+n[5])]:(a[1]=-a[1],a)}!function t(e,r){if(e.edges=function(t){for(var e=t.length,r=[],n=t[e-1],i=0;i<e;++i)r.push([n,n=t[i]]);return r}(e.face),r.face){var n=e.shared=function(t,e){for(var r,n,i=t.length,a=null,o=0;o<i;++o){r=t[o];for(var s=e.length;--s>=0;)if(n=e[s],r[0]===n[0]&&r[1]===n[1]){if(a)return[a,r];a=r}}}(e.face,r.face),i=Be(n.map(r.project),n.map(e.project));e.transform=r.transform?Ne(r.transform,i):i;for(var a=r.edges,o=0,s=a.length;o<s;++o)He(n[0],a[o][1])&&He(n[1],a[o][0])&&(a[o]=e),He(n[0],a[o][0])&&He(n[1],a[o][1])&&(a[o]=e);for(a=e.edges,o=0,s=a.length;o<s;++o)He(n[0],a[o][0])&&He(n[1],a[o][1])&&(a[o]=r),He(n[0],a[o][1])&&He(n[1],a[o][0])&&(a[o]=r)}else e.transform=r.transform;e.children&&e.children.forEach((function(r){t(r,e)}));return e}(t,{transform:null}),qe(t)&&(a.invert=function(e,n){var i=function t(e,n){var i=e.project.invert,a=e.transform,o=n;a&&(a=function(t){var e=1/(t[0]*t[4]-t[1]*t[3]);return[e*t[4],-e*t[1],e*(t[1]*t[5]-t[2]*t[4]),-e*t[3],e*t[0],e*(t[2]*t[3]-t[0]*t[5])]}(a),o=[a[0]*o[0]+a[1]*o[1]+a[2],a[3]*o[0]+a[4]*o[1]+a[5]]);if(i&&e===function(t){return r(t[0]*M,t[1]*M)}(s=i(o)))return s;for(var s,l=e.children,c=0,u=l&&l.length;c<u;++c)if(s=t(l[c],n))return s}(t,[e,-n]);return i&&(i[0]*=M,i[1]*=M,i)});var o=e.geoProjection(a),s=o.stream;return o.stream=function(r){var i=o.rotate(),a=s(r),l=(o.rotate([0,0]),s(r));return o.rotate(i),a.sphere=function(){l.polygonStart(),l.lineStart(),function t(r,i,a){var o,s,l=i.edges,c=l.length,u={type:"MultiPoint",coordinates:i.face},f=i.face.filter((function(t){return 90!==n(t[1])})),h=e.geoBounds({type:"MultiPoint",coordinates:f}),p=!1,d=-1,m=h[1][0]-h[0][0],g=180===m||360===m?[(h[0][0]+h[1][0])/2,(h[0][1]+h[1][1])/2]:e.geoCentroid(u);if(a)for(;++d<c&&l[d]!==a;);++d;for(var y=0;y<c;++y)s=l[(y+d)%c],Array.isArray(s)?(p||(r.point((o=e.geoInterpolate(s[0],g)(v))[0],o[1]),p=!0),r.point((o=e.geoInterpolate(s[1],g)(v))[0],o[1])):(p=!1,s!==a&&t(r,s,i))}(l,t),l.lineEnd(),l.polygonEnd()},a},o.angle(null==i?-30:i*A)}function He(t,e){return t&&e&&t[0]===e[0]&&t[1]===e[1]}function qe(t){return t.project.invert||t.children&&t.children.some(qe)}Re.invert=function(t,e){e>1.790857183?e=1.790857183:e<-1.790857183&&(e=-1.790857183);var r,i=e;do{var a=i*i;i-=r=(i*(1.0148+a*a*(.23185+a*(.02406*a-.14499)))-e)/(1.0148+a*a*(5*.23185+a*(.21654*a-1.01493)))}while(n(r)>v);return[t,i]},Fe.invert=function(t,e){if(n(e)<v)return[t,0];var r,i=t*t+e*e,a=.5*e,s=10;do{var l=g(a),c=1/o(a),u=i-2*e*a+a*a;a-=r=(l*u+2*(a-e))/(2+u*c*c+2*(a-e)*l)}while(n(r)>v&&--s>0);return l=g(a),[(n(e)<n(a+1/l)?S(t*l):d(e)*d(t)*(E(n(t*l))+x))/m(a),a]};var Ge=[[0,90],[-90,0],[0,0],[90,0],[180,0],[0,-90]],Ye=[[0,2,1],[0,3,2],[5,1,2],[5,2,3],[0,1,4],[0,4,3],[5,4,1],[5,3,4]].map((function(t){return t.map((function(t){return Ge[t]}))}));var We=2/L(3);function Xe(t,e){var r=lt(t,e);return[r[0]*We,r[1]]}function Ze(t,e){for(var r=0,n=t.length,i=0;r<n;++r)i+=t[r]*e[r];return i}function Je(t){return[a(t[1],t[0])*A,S(u(-1,f(1,t[2])))*A]}function Ke(t){var e=t[0]*M,r=t[1]*M,n=o(r);return[n*o(e),n*m(e),m(r)]}function Qe(){}function $e(t,e){return{type:"FeatureCollection",features:t.features.map((function(t){return tr(t,e)}))}}function tr(t,e){return{type:"Feature",id:t.id,properties:t.properties,geometry:er(t.geometry,e)}}function er(t,r){if(!t)return null;if("GeometryCollection"===t.type)return function(t,e){return{type:"GeometryCollection",geometries:t.geometries.map((function(t){return er(t,e)}))}}(t,r);var n;switch(t.type){case"Point":case"MultiPoint":n=ir;break;case"LineString":case"MultiLineString":n=ar;break;case"Polygon":case"MultiPolygon":case"Sphere":n=or;break;default:return null}return e.geoStream(t,r(n)),n.result()}Xe.invert=function(t,e){return lt.invert(t/We,e)};var rr=[],nr=[],ir={point:function(t,e){rr.push([t,e])},result:function(){var t=rr.length?rr.length<2?{type:"Point",coordinates:rr[0]}:{type:"MultiPoint",coordinates:rr}:null;return rr=[],t}},ar={lineStart:Qe,point:function(t,e){rr.push([t,e])},lineEnd:function(){rr.length&&(nr.push(rr),rr=[])},result:function(){var t=nr.length?nr.length<2?{type:"LineString",coordinates:nr[0]}:{type:"MultiLineString",coordinates:nr}:null;return nr=[],t}},or={polygonStart:Qe,lineStart:Qe,point:function(t,e){rr.push([t,e])},lineEnd:function(){var t=rr.length;if(t){do{rr.push(rr[0].slice())}while(++t<4);nr.push(rr),rr=[]}},polygonEnd:Qe,result:function(){if(!nr.length)return null;var t=[],e=[];return nr.forEach((function(r){!function(t){if((e=t.length)<4)return!1;for(var e,r=0,n=t[e-1][1]*t[0][0]-t[e-1][0]*t[0][1];++r<e;)n+=t[r-1][1]*t[r][0]-t[r-1][0]*t[r][1];return n<=0}(r)?e.push(r):t.push([r])})),e.forEach((function(e){var r=e[0];t.some((function(t){if(function(t,e){for(var r=e[0],n=e[1],i=!1,a=0,o=t.length,s=o-1;a<o;s=a++){var l=t[a],c=l[0],u=l[1],f=t[s],h=f[0],p=f[1];u>n^p>n&&r<(h-c)*(n-u)/(p-u)+c&&(i=!i)}return i}(t[0],r))return t.push(e),!0}))||t.push([e])})),nr=[],t.length?t.length>1?{type:"MultiPolygon",coordinates:t}:{type:"Polygon",coordinates:t[0]}:null}};function sr(t){var r=t(x,0)[0]-t(-x,0)[0];function i(e,i){var a=n(e)<x,o=t(a?e:e>0?e-y:e+y,i),s=(o[0]-o[1])*_,l=(o[0]+o[1])*_;if(a)return[s,l];var c=r*_,u=s>0^l>0?-1:1;return[u*s-d(l)*c,u*l-d(s)*c]}return t.invert&&(i.invert=function(e,i){var a=(e+i)*_,o=(i-e)*_,s=n(a)<.5*r&&n(o)<.5*r;if(!s){var l=r*_,c=a>0^o>0?-1:1,u=-c*e+(o>0?1:-1)*l,f=-c*i+(a>0?1:-1)*l;a=(-u-f)*_,o=(u-f)*_}var h=t.invert(a,o);return s||(h[0]+=a>0?y:-y),h}),e.geoProjection(i).rotate([-90,-90,45]).clipAngle(179.999)}function lr(){return sr(Ut).scale(111.48)}function cr(t){var e=m(t);function r(r,n){var a=e?g(r*e/2)/e:r/2;if(!n)return[2*a,-t];var s=2*i(a*m(n)),l=1/g(n);return[m(s)*l,n+(1-o(s))*l-t]}return r.invert=function(r,a){if(n(a+=t)<v)return[e?2*i(e*r/2)/e:r,0];var s,l=r*r+a*a,c=0,u=10;do{var f=g(c),h=1/o(c),p=l-2*a*c+c*c;c-=s=(f*p+2*(c-a))/(2+p*h*h+2*(c-a)*f)}while(n(s)>v&&--u>0);var d=r*(f=g(c)),x=g(n(a)<n(c+1/f)?.5*S(d):.5*E(d)+y/4)/m(c);return[e?2*i(e*x)/e:2*x,c]},r}var ur=[[.9986,-.062],[1,0],[.9986,.062],[.9954,.124],[.99,.186],[.9822,.248],[.973,.31],[.96,.372],[.9427,.434],[.9216,.4958],[.8962,.5571],[.8679,.6176],[.835,.6769],[.7986,.7346],[.7597,.7903],[.7186,.8435],[.6732,.8936],[.6213,.9394],[.5722,.9761],[.5322,1]];function fr(t,e){var r,i=f(18,36*n(e)/y),a=l(i),o=i-a,s=(r=ur[a])[0],c=r[1],u=(r=ur[++a])[0],h=r[1],p=(r=ur[f(19,++a)])[0],d=r[1];return[t*(u+o*(p-s)/2+o*o*(p-2*u+s)/2),(e>0?x:-x)*(h+o*(d-c)/2+o*o*(d-2*h+c)/2)]}function hr(t,e){var r=function(t){function e(e,r){var n=o(r),i=(t-1)/(t-n*o(e));return[i*n*m(e),i*m(r)]}return e.invert=function(e,r){var n=e*e+r*r,i=L(n),o=(t-L(1-n*(t+1)/(t-1)))/((t-1)/i+i/(t-1));return[a(e*o,i*L(1-o*o)),i?S(r*o/i):0]},e}(t);if(!e)return r;var n=o(e),i=m(e);function s(e,a){var o=r(e,a),s=o[1],l=s*i/(t-1)+n;return[o[0]*n/l,s/l]}return s.invert=function(e,a){var o=(t-1)/(t-1-a*i);return r.invert(o*e,o*a*n)},s}ur.forEach((function(t){t[1]*=1.0144})),fr.invert=function(t,e){var r=e/x,i=90*r,a=f(18,n(i/5)),o=u(0,l(a));do{var s=ur[o][1],c=ur[o+1][1],h=ur[f(19,o+2)][1],p=h-s,d=h-2*c+s,m=2*(n(r)-c)/p,g=d/p,v=m*(1-g*m*(1-2*g*m));if(v>=0||1===o){i=(e>=0?5:-5)*(v+a);var y,b=50;do{v=(a=f(18,n(i)/5))-(o=l(a)),s=ur[o][1],c=ur[o+1][1],h=ur[f(19,o+2)][1],i-=(y=(e>=0?x:-x)*(c+v*(h-s)/2+v*v*(h-2*c+s)/2)-e)*A}while(n(y)>1e-12&&--b>0);break}}while(--o>=0);var _=ur[o][0],w=ur[o+1][0],T=ur[f(19,o+2)][0];return[t/(w+v*(T-_)/2+v*v*(T-2*w+_)/2),i*M]};var pr=-179.9999,dr=179.9999,mr=-89.9999;function gr(t){return t.length>0}function vr(t){return-90===t||90===t?[0,t]:[-180,(e=t,Math.floor(1e4*e)/1e4)];var e}function yr(t){var e=t[0],r=t[1],n=!1;return e<=pr?(e=-180,n=!0):e>=dr&&(e=180,n=!0),r<=mr?(r=-90,n=!0):r>=89.9999&&(r=90,n=!0),n?[e,r]:t}function xr(t){return t.map(yr)}function br(t,e,r){for(var n=0,i=t.length;n<i;++n){var a=t[n].slice();r.push({index:-1,polygon:e,ring:a});for(var o=0,s=a.length;o<s;++o){var l=a[o],c=l[0],u=l[1];if(c<=pr||c>=dr||u<=mr||u>=89.9999){a[o]=yr(l);for(var f=o+1;f<s;++f){var h=a[f],p=h[0],d=h[1];if(p>pr&&p<dr&&d>mr&&d<89.9999)break}if(f===o+1)continue;if(o){var m={index:-1,polygon:e,ring:a.slice(0,o+1)};m.ring[m.ring.length-1]=vr(u),r[r.length-1]=m}else r.pop();if(f>=s)break;r.push({index:-1,polygon:e,ring:a=a.slice(f-1)}),a[0]=vr(a[0][1]),o=-1,s=a.length}}}}function _r(t){var e,r,n,i,a,o,s=t.length,l={},c={};for(e=0;e<s;++e)n=(r=t[e]).ring[0],a=r.ring[r.ring.length-1],n[0]!==a[0]||n[1]!==a[1]?(r.index=e,l[n]=c[a]=r):(r.polygon.push(r.ring),t[e]=null);for(e=0;e<s;++e)if(r=t[e]){if(n=r.ring[0],a=r.ring[r.ring.length-1],i=c[n],o=l[a],delete l[n],delete c[a],n[0]===a[0]&&n[1]===a[1]){r.polygon.push(r.ring);continue}i?(delete c[n],delete l[i.ring[0]],i.ring.pop(),t[i.index]=null,r={index:-1,polygon:i.polygon,ring:i.ring.concat(r.ring)},i===o?r.polygon.push(r.ring):(r.index=s++,t.push(l[r.ring[0]]=c[r.ring[r.ring.length-1]]=r))):o?(delete l[a],delete c[o.ring[o.ring.length-1]],r.ring.pop(),r={index:s++,polygon:o.polygon,ring:r.ring.concat(o.ring)},t[o.index]=null,t.push(l[r.ring[0]]=c[r.ring[r.ring.length-1]]=r)):(r.ring.push(r.ring[0]),r.polygon.push(r.ring))}}function wr(t){var e={type:"Feature",geometry:Tr(t.geometry)};return null!=t.id&&(e.id=t.id),null!=t.bbox&&(e.bbox=t.bbox),null!=t.properties&&(e.properties=t.properties),e}function Tr(t){if(null==t)return t;var e,r,n,i;switch(t.type){case"GeometryCollection":e={type:"GeometryCollection",geometries:t.geometries.map(Tr)};break;case"Point":e={type:"Point",coordinates:yr(t.coordinates)};break;case"MultiPoint":case"LineString":e={type:t.type,coordinates:xr(t.coordinates)};break;case"MultiLineString":e={type:"MultiLineString",coordinates:t.coordinates.map(xr)};break;case"Polygon":var a=[];br(t.coordinates,a,r=[]),_r(r),e={type:"Polygon",coordinates:a};break;case"MultiPolygon":r=[],n=-1,i=t.coordinates.length;for(var o=new Array(i);++n<i;)br(t.coordinates[n],o[n]=[],r);_r(r),e={type:"MultiPolygon",coordinates:o.filter(gr)};break;default:return t}return null!=t.bbox&&(e.bbox=t.bbox),e}function kr(t,e){var r=g(e/2),n=m(b*r);return[t*(.74482-.34588*n*n),1.70711*r]}function Ar(t,r,n){var i=e.geoInterpolate(r,n),a=i(.5),o=e.geoRotation([-a[0],-a[1]])(r),s=i.distance/2,l=-S(m(o[1]*M)/m(s)),c=[-a[0],-a[1],-(o[0]>0?y-l:l)*A],u=e.geoProjection(t(s)).rotate(c),f=e.geoRotation(c),h=u.center;return delete u.rotate,u.center=function(t){return arguments.length?h(f(t)):f.invert(h())},u.clipAngle(90)}function Mr(t){var r=o(t);function n(t,n){var i=e.geoGnomonicRaw(t,n);return i[0]*=r,i}return n.invert=function(t,n){return e.geoGnomonicRaw.invert(t/r,n)},n}function Sr(t,e){return Ar(Mr,t,e)}function Er(t){if(!(t*=2))return e.geoAzimuthalEquidistantRaw;var r=-t/2,n=-r,i=t*t,s=g(n),l=.5/m(n);function c(e,a){var s=E(o(a)*o(e-r)),l=E(o(a)*o(e-n));return[((s*=s)-(l*=l))/(2*t),(a<0?-1:1)*L(4*i*l-(i-s+l)*(i-s+l))/(2*t)]}return c.invert=function(t,e){var i,c,u=e*e,f=o(L(u+(i=t+r)*i)),h=o(L(u+(i=t+n)*i));return[a(c=f-h,i=(f+h)*s),(e<0?-1:1)*E(L(i*i+c*c)*l)]},c}function Lr(t,e){return Ar(Er,t,e)}function Cr(t,e){if(n(e)<v)return[t,0];var r=n(e/x),i=S(r);if(n(t)<v||n(n(e)-x)<v)return[0,d(e)*y*g(i/2)];var a=o(i),s=n(y/t-t/y)/2,l=s*s,c=a/(r+a-1),u=c*(2/r-1),f=u*u,h=f+l,p=c-f,m=l+c;return[d(t)*y*(s*p+L(l*p*p-h*(c*c-f)))/h,d(e)*y*(u*m-s*L((l+1)*h-m*m))/h]}function Pr(t,e){if(n(e)<v)return[t,0];var r=n(e/x),i=S(r);if(n(t)<v||n(n(e)-x)<v)return[0,d(e)*y*g(i/2)];var a=o(i),s=n(y/t-t/y)/2,l=s*s,c=a*(L(1+l)-s*a)/(1+l*r*r);return[d(t)*y*c,d(e)*y*L(1-c*(2*s+c))]}function Ir(t,e){if(n(e)<v)return[t,0];var r=e/x,i=S(r);if(n(t)<v||n(n(e)-x)<v)return[0,y*g(i/2)];var a=(y/t-t/y)/2,s=r/(1+o(i));return[y*(d(t)*L(a*a+1-s*s)-a),y*s]}function Or(t,e){if(!e)return[t,0];var r=n(e);if(!t||r===x)return[0,e];var i=r/x,a=i*i,o=(8*i-a*(a+2)-5)/(2*a*(i-1)),s=o*o,l=i*o,c=a+s+2*l,u=i+3*o,f=t/x,h=f+1/f,p=d(n(t)-x)*L(h*h-4),m=p*p,g=(p*(c+s-1)+2*L(c*(a+s*m-1)+(1-a)*(a*(u*u+4*s)+12*l*s+4*s*s)))/(4*c+m);return[d(t)*x*g,d(e)*x*L(1+p*n(g)-g*g)]}function zr(t,e,r,n){var i=y/3;t=u(t,v),e=u(e,v),t=f(t,x),e=f(e,y-v),r=u(r,0),r=f(r,100-v);var s=(n=u(n,v))/100,l=E((r/100+1)*o(i))/i,c=m(t)/m(l*x),h=e/y,p=L(s*m(t/2)/m(e/2));return function(t,e,r,n,i){function s(a,s){var l=r*m(n*s),c=L(1-l*l),u=L(2/(1+c*o(a*=i)));return[t*c*u*m(a),e*l*u]}return s.invert=function(o,s){var l=o/t,c=s/e,u=L(l*l+c*c),f=2*S(u/2);return[a(o*g(f),t*u)/i,u&&S(s*m(f)/(e*r*u))/n]},s}(p/L(h*c*l),1/(p*L(h*c*l)),c,l,h)}function Dr(){var t=65*M,r=60*M,n=20,i=200,a=e.geoProjectionMutator(zr),o=a(t,r,n,i);return o.poleline=function(e){return arguments.length?a(t=+e*M,r,n,i):t*A},o.parallels=function(e){return arguments.length?a(t,r=+e*M,n,i):r*A},o.inflation=function(e){return arguments.length?a(t,r,n=+e,i):n},o.ratio=function(e){return arguments.length?a(t,r,n,i=+e):i},o.scale(163.775)}kr.invert=function(t,e){var r=e/1.70711,n=m(b*r);return[t/(.74482-.34588*n*n),2*i(r)]},Cr.invert=function(t,e){if(n(e)<v)return[t,0];if(n(t)<v)return[0,x*m(2*i(e/y))];var r=(t/=y)*t,a=(e/=y)*e,s=r+a,l=s*s,c=-n(e)*(1+s),u=c-2*a+r,f=-2*c+1+2*a+l,h=a/f+(2*u*u*u/(f*f*f)-9*c*u/(f*f))/27,p=(c-u*u/(3*f))/f,g=2*L(-p/3),b=E(3*h/(p*g))/3;return[y*(s-1+L(1+2*(r-a)+l))/(2*t),d(e)*y*(-g*o(b+y/3)-u/(3*f))]},Pr.invert=function(t,e){if(!t)return[0,x*m(2*i(e/y))];var r=n(t/y),o=(1-r*r-(e/=y)*e)/(2*r),s=L(o*o+1);return[d(t)*y*(s-o),d(e)*x*m(2*a(L((1-2*o*r)*(o+s)-r),L(s+o+r)))]},Ir.invert=function(t,e){if(!e)return[t,0];var r=e/y,n=(y*y*(1-r*r)-t*t)/(2*y*t);return[t?y*(d(t)*L(n*n+1)-n):0,x*m(2*i(r))]},Or.invert=function(t,e){var r;if(!t||!e)return[t,e];e/=y;var i=d(t)*t/x,a=(i*i-1+4*e*e)/n(i),o=a*a,s=2*e,l=50;do{var c=s*s,u=(8*s-c*(c+2)-5)/(2*c*(s-1)),f=(3*s-c*s-10)/(2*c*s),h=u*u,p=s*u,m=s+u,g=m*m,b=s+3*u,_=-2*m*(4*p*h+(1-4*c+3*c*c)*(1+f)+h*(14*c-6-o+(8*c-8-2*o)*f)+p*(12*c-8+(10*c-10-o)*f)),w=L(g*(c+h*o-1)+(1-c)*(c*(b*b+4*h)+h*(12*p+4*h)));s-=r=(a*(g+h-1)+2*w-i*(4*g+o))/(a*(2*u*f+2*m*(1+f))+_/w-8*m*(a*(-1+h+g)+2*w)*(1+f)/(o+4*g))}while(r>v&&--l>0);return[d(t)*(L(a*a+4)+a)*y/4,x*s]};var Rr=4*y+3*L(3),Fr=2*L(2*y*L(3)/Rr),Br=Y(Fr*L(3)/y,Fr,Rr/6);function Nr(t,e){return[t*L(1-3*e*e/(y*y)),e]}function jr(t,e){var r=o(e),n=o(t)*r,i=1-n,s=o(t=a(m(t)*r,-m(e))),l=m(t);return[l*(r=L(1-n*n))-s*i,-s*r-l*i]}function Ur(t,e){var r=O(t,e);return[(r[0]+t/x)/2,(r[1]+e)/2]}Nr.invert=function(t,e){return[t/L(1-3*e*e/(y*y)),e]},jr.invert=function(t,e){var r=(t*t+e*e)/-2,n=L(-r*(2+r)),i=e*r+t*n,o=t*r-e*n,s=L(o*o+i*i);return[a(n*i,s*(1+r)),s?-S(n*o/s):0]},Ur.invert=function(t,e){var r=t,i=e,a=25;do{var s,l=o(i),c=m(i),u=m(2*i),f=c*c,h=l*l,p=m(r),d=o(r/2),g=m(r/2),y=g*g,b=1-h*d*d,_=b?E(l*d)*L(s=1/b):s=0,w=.5*(2*_*l*g+r/x)-t,T=.5*(_*c+i)-e,k=.5*s*(h*y+_*l*d*f)+.5/x,A=s*(p*u/4-_*c*g),M=.125*s*(u*g-_*c*h*p),S=.5*s*(f*d+_*y*l)+.5,C=A*M-S*k,P=(T*A-w*S)/C,I=(w*M-T*k)/C;r-=P,i-=I}while((n(P)>v||n(I)>v)&&--a>0);return[r,i]},t.geoNaturalEarth=e.geoNaturalEarth1,t.geoNaturalEarthRaw=e.geoNaturalEarth1Raw,t.geoAiry=function(){var t=x,r=e.geoProjectionMutator(I),n=r(t);return n.radius=function(e){return arguments.length?r(t=e*M):t*A},n.scale(179.976).clipAngle(147)},t.geoAiryRaw=I,t.geoAitoff=function(){return e.geoProjection(O).scale(152.63)},t.geoAitoffRaw=O,t.geoArmadillo=function(){var t=20*M,r=t>=0?1:-1,n=g(r*t),i=e.geoProjectionMutator(z),s=i(t),l=s.stream;return s.parallel=function(e){return arguments.length?(n=g((r=(t=e*M)>=0?1:-1)*t),i(t)):t*A},s.stream=function(e){var i=s.rotate(),c=l(e),u=(s.rotate([0,0]),l(e)),f=s.precision();return s.rotate(i),c.sphere=function(){u.polygonStart(),u.lineStart();for(var e=-180*r;r*e<180;e+=90*r)u.point(e,90*r);if(t)for(;r*(e-=3*r*f)>=-180;)u.point(e,r*-a(o(e*M/2),n)*A);u.lineEnd(),u.polygonEnd()},c},s.scale(218.695).center([0,28.0974])},t.geoArmadilloRaw=z,t.geoAugust=function(){return e.geoProjection(D).scale(66.1603)},t.geoAugustRaw=D,t.geoBaker=function(){return e.geoProjection(B).scale(112.314)},t.geoBakerRaw=B,t.geoBerghaus=function(){var t=5,r=e.geoProjectionMutator(N),n=r(t),i=n.stream,s=-o(.01*M),l=m(.01*M);return n.lobes=function(e){return arguments.length?r(t=+e):t},n.stream=function(e){var r=n.rotate(),c=i(e),u=(n.rotate([0,0]),i(e));return n.rotate(r),c.sphere=function(){u.polygonStart(),u.lineStart();for(var e=0,r=360/t,n=2*y/t,i=90-180/t,c=x;e<t;++e,i-=r,c-=n)u.point(a(l*o(c),s)*A,S(l*m(c))*A),i<-90?(u.point(-90,-180-i-.01),u.point(-90,-180-i+.01)):(u.point(90,i+.01),u.point(90,i-.01));u.lineEnd(),u.polygonEnd()},c},n.scale(87.8076).center([0,17.1875]).clipAngle(179.999)},t.geoBerghausRaw=N,t.geoBertin1953=function(){return e.geoProjection(q()).rotate([-16.5,-42]).scale(176.57).center([7.93,.09])},t.geoBertin1953Raw=q,t.geoBoggs=function(){return e.geoProjection(J).scale(160.857)},t.geoBoggsRaw=J,t.geoBonne=function(){return K($).scale(123.082).center([0,26.1441]).parallel(45)},t.geoBonneRaw=$,t.geoBottomley=function(){var t=.5,r=e.geoProjectionMutator(tt),n=r(t);return n.fraction=function(e){return arguments.length?r(t=+e):t},n.scale(158.837)},t.geoBottomleyRaw=tt,t.geoBromley=function(){return e.geoProjection(et).scale(152.63)},t.geoBromleyRaw=et,t.geoChamberlin=st,t.geoChamberlinRaw=at,t.geoChamberlinAfrica=function(){return st([0,22],[45,22],[22.5,-22]).scale(380).center([22.5,2])},t.geoCollignon=function(){return e.geoProjection(lt).scale(95.6464).center([0,30])},t.geoCollignonRaw=lt,t.geoCraig=function(){return K(ct).scale(249.828).clipAngle(90)},t.geoCraigRaw=ct,t.geoCraster=function(){return e.geoProjection(ft).scale(156.19)},t.geoCrasterRaw=ft,t.geoCylindricalEqualArea=function(){return K(ht).parallel(38.58).scale(195.044)},t.geoCylindricalEqualAreaRaw=ht,t.geoCylindricalStereographic=function(){return K(pt).scale(124.75)},t.geoCylindricalStereographicRaw=pt,t.geoEckert1=function(){return e.geoProjection(dt).scale(165.664)},t.geoEckert1Raw=dt,t.geoEckert2=function(){return e.geoProjection(mt).scale(165.664)},t.geoEckert2Raw=mt,t.geoEckert3=function(){return e.geoProjection(gt).scale(180.739)},t.geoEckert3Raw=gt,t.geoEckert4=function(){return e.geoProjection(vt).scale(180.739)},t.geoEckert4Raw=vt,t.geoEckert5=function(){return e.geoProjection(yt).scale(173.044)},t.geoEckert5Raw=yt,t.geoEckert6=function(){return e.geoProjection(xt).scale(173.044)},t.geoEckert6Raw=xt,t.geoEisenlohr=function(){return e.geoProjection(_t).scale(62.5271)},t.geoEisenlohrRaw=_t,t.geoFahey=function(){return e.geoProjection(Tt).scale(137.152)},t.geoFaheyRaw=Tt,t.geoFoucaut=function(){return e.geoProjection(kt).scale(135.264)},t.geoFoucautRaw=kt,t.geoFoucautSinusoidal=function(){var t=.5,r=e.geoProjectionMutator(At),n=r(t);return n.alpha=function(e){return arguments.length?r(t=+e):t},n.scale(168.725)},t.geoFoucautSinusoidalRaw=At,t.geoGilbert=function(t){null==t&&(t=e.geoOrthographic);var r=t(),n=e.geoEquirectangular().scale(A).precision(0).clipAngle(null).translate([0,0]);function i(t){return r(Mt(t))}function a(t){i[t]=function(){return arguments.length?(r[t].apply(r,arguments),i):r[t]()}}return r.invert&&(i.invert=function(t){return St(r.invert(t))}),i.stream=function(t){var e=r.stream(t),i=n.stream({point:function(t,r){e.point(t/2,S(g(-r/2*M))*A)},lineStart:function(){e.lineStart()},lineEnd:function(){e.lineEnd()},polygonStart:function(){e.polygonStart()},polygonEnd:function(){e.polygonEnd()}});return i.sphere=e.sphere,i},i.rotate=function(t){return arguments.length?(n.rotate(t),i):n.rotate()},i.center=function(t){return arguments.length?(r.center(Mt(t)),i):St(r.center())},a("angle"),a("clipAngle"),a("clipExtent"),a("fitExtent"),a("fitHeight"),a("fitSize"),a("fitWidth"),a("scale"),a("translate"),a("precision"),i.scale(249.5)},t.geoGingery=function(){var t=6,r=30*M,n=o(r),i=m(r),s=e.geoProjectionMutator(Et),l=s(r,t),c=l.stream,u=-o(.01*M),f=m(.01*M);return l.radius=function(e){return arguments.length?(n=o(r=e*M),i=m(r),s(r,t)):r*A},l.lobes=function(e){return arguments.length?s(r,t=+e):t},l.stream=function(e){var r=l.rotate(),s=c(e),h=(l.rotate([0,0]),c(e));return l.rotate(r),s.sphere=function(){h.polygonStart(),h.lineStart();for(var e=0,r=2*y/t,s=0;e<t;++e,s-=r)h.point(a(f*o(s),u)*A,S(f*m(s))*A),h.point(a(i*o(s-r/2),n)*A,S(i*m(s-r/2))*A);h.lineEnd(),h.polygonEnd()},s},l.rotate([90,-40]).scale(91.7095).clipAngle(179.999)},t.geoGingeryRaw=Et,t.geoGinzburg4=function(){return e.geoProjection(It).scale(149.995)},t.geoGinzburg4Raw=It,t.geoGinzburg5=function(){return e.geoProjection(Ot).scale(153.93)},t.geoGinzburg5Raw=Ot,t.geoGinzburg6=function(){return e.geoProjection(zt).scale(130.945)},t.geoGinzburg6Raw=zt,t.geoGinzburg8=function(){return e.geoProjection(Dt).scale(131.747)},t.geoGinzburg8Raw=Dt,t.geoGinzburg9=function(){return e.geoProjection(Rt).scale(131.087)},t.geoGinzburg9Raw=Rt,t.geoGringorten=function(){return e.geoProjection(Ft(Bt)).scale(239.75)},t.geoGringortenRaw=Bt,t.geoGuyou=function(){return e.geoProjection(Ft(Ut)).scale(151.496)},t.geoGuyouRaw=Ut,t.geoHammer=function(){var t=2,r=e.geoProjectionMutator(j),n=r(t);return n.coefficient=function(e){return arguments.length?r(t=+e):t},n.scale(169.529)},t.geoHammerRaw=j,t.geoHammerRetroazimuthal=function(){var t=0,r=e.geoProjectionMutator(Vt),n=r(t),i=n.rotate,a=n.stream,o=e.geoCircle();return n.parallel=function(e){if(!arguments.length)return t*A;var i=n.rotate();return r(t=e*M).rotate(i)},n.rotate=function(e){return arguments.length?(i.call(n,[e[0],e[1]-t*A]),o.center([-e[0],-e[1]]),n):((e=i.call(n))[1]+=t*A,e)},n.stream=function(t){return(t=a(t)).sphere=function(){t.polygonStart();var e,r=o.radius(89.99)().coordinates[0],n=r.length-1,i=-1;for(t.lineStart();++i<n;)t.point((e=r[i])[0],e[1]);for(t.lineEnd(),n=(r=o.radius(90.01)().coordinates[0]).length-1,t.lineStart();--i>=0;)t.point((e=r[i])[0],e[1]);t.lineEnd(),t.polygonEnd()},t},n.scale(79.4187).parallel(45).clipAngle(179.999)},t.geoHammerRetroazimuthalRaw=Vt,t.geoHealpix=function(){var t=4,n=e.geoProjectionMutator(Yt),i=n(t),a=i.stream;return i.lobes=function(e){return arguments.length?n(t=+e):t},i.stream=function(n){var o=i.rotate(),s=a(n),l=(i.rotate([0,0]),a(n));return i.rotate(o),s.sphere=function(){var n,i;e.geoStream((n=180/t,i=[].concat(r.range(-180,180+n/2,n).map(Wt),r.range(180,-180-n/2,-n).map(Xt)),{type:"Polygon",coordinates:[180===n?i.map(Zt):i]}),l)},s},i.scale(239.75)},t.geoHealpixRaw=Yt,t.geoHill=function(){var t=1,r=e.geoProjectionMutator(Jt),n=r(t);return n.ratio=function(e){return arguments.length?r(t=+e):t},n.scale(167.774).center([0,18.67])},t.geoHillRaw=Jt,t.geoHomolosine=function(){return e.geoProjection(Qt).scale(152.63)},t.geoHomolosineRaw=Qt,t.geoHufnagel=function(){var t=1,r=0,n=45*M,i=2,a=e.geoProjectionMutator($t),o=a(t,r,n,i);return o.a=function(e){return arguments.length?a(t=+e,r,n,i):t},o.b=function(e){return arguments.length?a(t,r=+e,n,i):r},o.psiMax=function(e){return arguments.length?a(t,r,n=+e*M,i):n*A},o.ratio=function(e){return arguments.length?a(t,r,n,i=+e):i},o.scale(180.739)},t.geoHufnagelRaw=$t,t.geoHyperelliptical=function(){var t=0,r=2.5,n=1.183136,i=e.geoProjectionMutator(ee),a=i(t,r,n);return a.alpha=function(e){return arguments.length?i(t=+e,r,n):t},a.k=function(e){return arguments.length?i(t,r=+e,n):r},a.gamma=function(e){return arguments.length?i(t,r,n=+e):n},a.scale(152.63)},t.geoHyperellipticalRaw=ee,t.geoInterrupt=ae,t.geoInterruptedBoggs=function(){return ae(J,oe).scale(160.857)},t.geoInterruptedHomolosine=function(){return ae(Qt,se).scale(152.63)},t.geoInterruptedMollweide=function(){return ae(W,le).scale(169.529)},t.geoInterruptedMollweideHemispheres=function(){return ae(W,ce).scale(169.529).rotate([20,0])},t.geoInterruptedSinuMollweide=function(){return ae(Kt,ue,H).rotate([-20,-55]).scale(164.263).center([0,-5.4036])},t.geoInterruptedSinusoidal=function(){return ae(Q,fe).scale(152.63).rotate([-20,0])},t.geoKavrayskiy7=function(){return e.geoProjection(he).scale(158.837)},t.geoKavrayskiy7Raw=he,t.geoLagrange=function(){var t=.5,r=e.geoProjectionMutator(pe),n=r(t);return n.spacing=function(e){return arguments.length?r(t=+e):t},n.scale(124.75)},t.geoLagrangeRaw=pe,t.geoLarrivee=function(){return e.geoProjection(me).scale(97.2672)},t.geoLarriveeRaw=me,t.geoLaskowski=function(){return e.geoProjection(ge).scale(139.98)},t.geoLaskowskiRaw=ge,t.geoLittrow=function(){return e.geoProjection(ve).scale(144.049).clipAngle(89.999)},t.geoLittrowRaw=ve,t.geoLoximuthal=function(){return K(ye).parallel(40).scale(158.837)},t.geoLoximuthalRaw=ye,t.geoMiller=function(){return e.geoProjection(xe).scale(108.318)},t.geoMillerRaw=xe,t.geoModifiedStereographic=Me,t.geoModifiedStereographicRaw=be,t.geoModifiedStereographicAlaska=function(){return Me(_e,[152,-64]).scale(1400).center([-160.908,62.4864]).clipAngle(30).angle(7.8)},t.geoModifiedStereographicGs48=function(){return Me(we,[95,-38]).scale(1e3).clipAngle(55).center([-96.5563,38.8675])},t.geoModifiedStereographicGs50=function(){return Me(Te,[120,-45]).scale(359.513).clipAngle(55).center([-117.474,53.0628])},t.geoModifiedStereographicMiller=function(){return Me(ke,[-20,-18]).scale(209.091).center([20,16.7214]).clipAngle(82)},t.geoModifiedStereographicLee=function(){return Me(Ae,[165,10]).scale(250).clipAngle(130).center([-165,-10])},t.geoMollweide=function(){return e.geoProjection(W).scale(169.529)},t.geoMollweideRaw=W,t.geoMtFlatPolarParabolic=function(){return e.geoProjection(Le).scale(164.859)},t.geoMtFlatPolarParabolicRaw=Le,t.geoMtFlatPolarQuartic=function(){return e.geoProjection(Ce).scale(188.209)},t.geoMtFlatPolarQuarticRaw=Ce,t.geoMtFlatPolarSinusoidal=function(){return e.geoProjection(Pe).scale(166.518)},t.geoMtFlatPolarSinusoidalRaw=Pe,t.geoNaturalEarth2=function(){return e.geoProjection(Ie).scale(175.295)},t.geoNaturalEarth2Raw=Ie,t.geoNellHammer=function(){return e.geoProjection(Oe).scale(152.63)},t.geoNellHammerRaw=Oe,t.geoInterruptedQuarticAuthalic=function(){return ae(j(1/0),ze).rotate([20,0]).scale(152.63)},t.geoNicolosi=function(){return e.geoProjection(De).scale(127.267)},t.geoNicolosiRaw=De,t.geoPatterson=function(){return e.geoProjection(Re).scale(139.319)},t.geoPattersonRaw=Re,t.geoPolyconic=function(){return e.geoProjection(Fe).scale(103.74)},t.geoPolyconicRaw=Fe,t.geoPolyhedral=Ve,t.geoPolyhedralButterfly=function(t){t=t||function(t){var r=e.geoCentroid({type:"MultiPoint",coordinates:t});return e.geoGnomonic().scale(1).translate([0,0]).rotate([-r[0],-r[1]])};var r=Ye.map((function(e){return{face:e,project:t(e)}}));return[-1,0,0,1,0,1,4,5].forEach((function(t,e){var n=r[t];n&&(n.children||(n.children=[])).push(r[e])})),Ve(r[0],(function(t,e){return r[t<-y/2?e<0?6:4:t<0?e<0?2:0:t<y/2?e<0?3:1:e<0?7:5]})).angle(-30).scale(101.858).center([0,45])},t.geoPolyhedralCollignon=function(t){t=t||function(t){var r=e.geoCentroid({type:"MultiPoint",coordinates:t});return e.geoProjection(Xe).translate([0,0]).scale(1).rotate(r[1]>0?[-r[0],0]:[180-r[0],180])};var r=Ye.map((function(e){return{face:e,project:t(e)}}));return[-1,0,0,1,0,1,4,5].forEach((function(t,e){var n=r[t];n&&(n.children||(n.children=[])).push(r[e])})),Ve(r[0],(function(t,e){return r[t<-y/2?e<0?6:4:t<0?e<0?2:0:t<y/2?e<0?3:1:e<0?7:5]})).angle(-30).scale(121.906).center([0,48.5904])},t.geoPolyhedralWaterman=function(t){t=t||function(t){var r=6===t.length?e.geoCentroid({type:"MultiPoint",coordinates:t}):t[0];return e.geoGnomonic().scale(1).translate([0,0]).rotate([-r[0],-r[1]])};var r=Ye.map((function(t){for(var e,r=t.map(Ke),n=r.length,i=r[n-1],a=[],o=0;o<n;++o)e=r[o],a.push(Je([.9486832980505138*i[0]+.31622776601683794*e[0],.9486832980505138*i[1]+.31622776601683794*e[1],.9486832980505138*i[2]+.31622776601683794*e[2]]),Je([.9486832980505138*e[0]+.31622776601683794*i[0],.9486832980505138*e[1]+.31622776601683794*i[1],.9486832980505138*e[2]+.31622776601683794*i[2]])),i=e;return a})),n=[],i=[-1,0,0,1,0,1,4,5];r.forEach((function(t,e){for(var a,o,s=Ye[e],l=s.length,c=n[e]=[],u=0;u<l;++u)r.push([s[u],t[(2*u+2)%(2*l)],t[(2*u+1)%(2*l)]]),i.push(e),c.push((a=Ke(t[(2*u+2)%(2*l)]),o=Ke(t[(2*u+1)%(2*l)]),[a[1]*o[2]-a[2]*o[1],a[2]*o[0]-a[0]*o[2],a[0]*o[1]-a[1]*o[0]]))}));var a=r.map((function(e){return{project:t(e),face:e}}));return i.forEach((function(t,e){var r=a[t];r&&(r.children||(r.children=[])).push(a[e])})),Ve(a[0],(function(t,e){var r=o(e),i=[r*o(t),r*m(t),m(e)],s=t<-y/2?e<0?6:4:t<0?e<0?2:0:t<y/2?e<0?3:1:e<0?7:5,l=n[s];return a[Ze(l[0],i)<0?8+3*s:Ze(l[1],i)<0?8+3*s+1:Ze(l[2],i)<0?8+3*s+2:s]})).angle(-30).scale(110.625).center([0,45])},t.geoProject=function(t,e){var r,n=e.stream;if(!n)throw new Error("invalid projection");switch(t&&t.type){case"Feature":r=tr;break;case"FeatureCollection":r=$e;break;default:r=er}return r(t,n)},t.geoGringortenQuincuncial=function(){return sr(Bt).scale(176.423)},t.geoPeirceQuincuncial=lr,t.geoPierceQuincuncial=lr,t.geoQuantize=function(t,e){if(!(0<=(e=+e)&&e<=20))throw new Error("invalid digits");function r(t){var r=t.length,n=2,i=new Array(r);for(i[0]=+t[0].toFixed(e),i[1]=+t[1].toFixed(e);n<r;)i[n]=t[n],++n;return i}function n(t){return t.map(r)}function i(t){for(var e=r(t[0]),n=[e],i=1;i<t.length;i++){var a=r(t[i]);(a.length>2||a[0]!=e[0]||a[1]!=e[1])&&(n.push(a),e=a)}return 1===n.length&&t.length>1&&n.push(r(t[t.length-1])),n}function a(t){return t.map(i)}function o(t){if(null==t)return t;var e;switch(t.type){case"GeometryCollection":e={type:"GeometryCollection",geometries:t.geometries.map(o)};break;case"Point":e={type:"Point",coordinates:r(t.coordinates)};break;case"MultiPoint":e={type:t.type,coordinates:n(t.coordinates)};break;case"LineString":e={type:t.type,coordinates:i(t.coordinates)};break;case"MultiLineString":case"Polygon":e={type:t.type,coordinates:a(t.coordinates)};break;case"MultiPolygon":e={type:"MultiPolygon",coordinates:t.coordinates.map(a)};break;default:return t}return null!=t.bbox&&(e.bbox=t.bbox),e}function s(t){var e={type:"Feature",properties:t.properties,geometry:o(t.geometry)};return null!=t.id&&(e.id=t.id),null!=t.bbox&&(e.bbox=t.bbox),e}if(null!=t)switch(t.type){case"Feature":return s(t);case"FeatureCollection":var l={type:"FeatureCollection",features:t.features.map(s)};return null!=t.bbox&&(l.bbox=t.bbox),l;default:return o(t)}return t},t.geoQuincuncial=sr,t.geoRectangularPolyconic=function(){return K(cr).scale(131.215)},t.geoRectangularPolyconicRaw=cr,t.geoRobinson=function(){return e.geoProjection(fr).scale(152.63)},t.geoRobinsonRaw=fr,t.geoSatellite=function(){var t=2,r=0,n=e.geoProjectionMutator(hr),i=n(t,r);return i.distance=function(e){return arguments.length?n(t=+e,r):t},i.tilt=function(e){return arguments.length?n(t,r=e*M):r*A},i.scale(432.147).clipAngle(E(1/t)*A-1e-6)},t.geoSatelliteRaw=hr,t.geoSinuMollweide=function(){return e.geoProjection(Kt).rotate([-20,-55]).scale(164.263).center([0,-5.4036])},t.geoSinuMollweideRaw=Kt,t.geoSinusoidal=function(){return e.geoProjection(Q).scale(152.63)},t.geoSinusoidalRaw=Q,t.geoStitch=function(t){if(null==t)return t;switch(t.type){case"Feature":return wr(t);case"FeatureCollection":var e={type:"FeatureCollection",features:t.features.map(wr)};return null!=t.bbox&&(e.bbox=t.bbox),e;default:return Tr(t)}},t.geoTimes=function(){return e.geoProjection(kr).scale(146.153)},t.geoTimesRaw=kr,t.geoTwoPointAzimuthal=Sr,t.geoTwoPointAzimuthalRaw=Mr,t.geoTwoPointAzimuthalUsa=function(){return Sr([-158,21.5],[-77,39]).clipAngle(60).scale(400)},t.geoTwoPointEquidistant=Lr,t.geoTwoPointEquidistantRaw=Er,t.geoTwoPointEquidistantUsa=function(){return Lr([-158,21.5],[-77,39]).clipAngle(130).scale(122.571)},t.geoVanDerGrinten=function(){return e.geoProjection(Cr).scale(79.4183)},t.geoVanDerGrintenRaw=Cr,t.geoVanDerGrinten2=function(){return e.geoProjection(Pr).scale(79.4183)},t.geoVanDerGrinten2Raw=Pr,t.geoVanDerGrinten3=function(){return e.geoProjection(Ir).scale(79.4183)},t.geoVanDerGrinten3Raw=Ir,t.geoVanDerGrinten4=function(){return e.geoProjection(Or).scale(127.16)},t.geoVanDerGrinten4Raw=Or,t.geoWagner=Dr,t.geoWagner7=function(){return Dr().poleline(65).parallels(60).inflation(0).ratio(200).scale(172.633)},t.geoWagnerRaw=zr,t.geoWagner4=function(){return e.geoProjection(Br).scale(176.84)},t.geoWagner4Raw=Br,t.geoWagner6=function(){return e.geoProjection(Nr).scale(152.63)},t.geoWagner6Raw=Nr,t.geoWiechel=function(){return e.geoProjection(jr).rotate([0,-90,45]).scale(124.75).clipAngle(179.999)},t.geoWiechelRaw=jr,t.geoWinkel3=function(){return e.geoProjection(Ur).scale(158.837)},t.geoWinkel3Raw=Ur,Object.defineProperty(t,"__esModule",{value:!0})}))},{"d3-array":155,"d3-geo":162}],162:[function(t,e,r){!function(n,i){"object"==typeof r&&void 0!==e?i(r,t("d3-array")):i((n=n||self).d3=n.d3||{},n.d3)}(this,(function(t,e){"use strict";function r(){return new n}function n(){this.reset()}n.prototype={constructor:n,reset:function(){this.s=this.t=0},add:function(t){a(i,t,this.t),a(this,i.s,this.s),this.s?this.t+=i.t:this.s=i.t},valueOf:function(){return this.s}};var i=new n;function a(t,e,r){var n=t.s=e+r,i=n-e,a=n-i;t.t=e-a+(r-i)}var o=1e-6,s=Math.PI,l=s/2,c=s/4,u=2*s,f=180/s,h=s/180,p=Math.abs,d=Math.atan,m=Math.atan2,g=Math.cos,v=Math.ceil,y=Math.exp,x=Math.log,b=Math.pow,_=Math.sin,w=Math.sign||function(t){return t>0?1:t<0?-1:0},T=Math.sqrt,k=Math.tan;function A(t){return t>1?0:t<-1?s:Math.acos(t)}function M(t){return t>1?l:t<-1?-l:Math.asin(t)}function S(t){return(t=_(t/2))*t}function E(){}function L(t,e){t&&P.hasOwnProperty(t.type)&&P[t.type](t,e)}var C={Feature:function(t,e){L(t.geometry,e)},FeatureCollection:function(t,e){for(var r=t.features,n=-1,i=r.length;++n<i;)L(r[n].geometry,e)}},P={Sphere:function(t,e){e.sphere()},Point:function(t,e){t=t.coordinates,e.point(t[0],t[1],t[2])},MultiPoint:function(t,e){for(var r=t.coordinates,n=-1,i=r.length;++n<i;)t=r[n],e.point(t[0],t[1],t[2])},LineString:function(t,e){I(t.coordinates,e,0)},MultiLineString:function(t,e){for(var r=t.coordinates,n=-1,i=r.length;++n<i;)I(r[n],e,0)},Polygon:function(t,e){O(t.coordinates,e)},MultiPolygon:function(t,e){for(var r=t.coordinates,n=-1,i=r.length;++n<i;)O(r[n],e)},GeometryCollection:function(t,e){for(var r=t.geometries,n=-1,i=r.length;++n<i;)L(r[n],e)}};function I(t,e,r){var n,i=-1,a=t.length-r;for(e.lineStart();++i<a;)n=t[i],e.point(n[0],n[1],n[2]);e.lineEnd()}function O(t,e){var r=-1,n=t.length;for(e.polygonStart();++r<n;)I(t[r],e,1);e.polygonEnd()}function z(t,e){t&&C.hasOwnProperty(t.type)?C[t.type](t,e):L(t,e)}var D,R,F,B,N,j=r(),U=r(),V={point:E,lineStart:E,lineEnd:E,polygonStart:function(){j.reset(),V.lineStart=H,V.lineEnd=q},polygonEnd:function(){var t=+j;U.add(t<0?u+t:t),this.lineStart=this.lineEnd=this.point=E},sphere:function(){U.add(u)}};function H(){V.point=G}function q(){Y(D,R)}function G(t,e){V.point=Y,D=t,R=e,F=t*=h,B=g(e=(e*=h)/2+c),N=_(e)}function Y(t,e){var r=(t*=h)-F,n=r>=0?1:-1,i=n*r,a=g(e=(e*=h)/2+c),o=_(e),s=N*o,l=B*a+s*g(i),u=s*n*_(i);j.add(m(u,l)),F=t,B=a,N=o}function W(t){return[m(t[1],t[0]),M(t[2])]}function X(t){var e=t[0],r=t[1],n=g(r);return[n*g(e),n*_(e),_(r)]}function Z(t,e){return t[0]*e[0]+t[1]*e[1]+t[2]*e[2]}function J(t,e){return[t[1]*e[2]-t[2]*e[1],t[2]*e[0]-t[0]*e[2],t[0]*e[1]-t[1]*e[0]]}function K(t,e){t[0]+=e[0],t[1]+=e[1],t[2]+=e[2]}function Q(t,e){return[t[0]*e,t[1]*e,t[2]*e]}function $(t){var e=T(t[0]*t[0]+t[1]*t[1]+t[2]*t[2]);t[0]/=e,t[1]/=e,t[2]/=e}var tt,et,rt,nt,it,at,ot,st,lt,ct,ut,ft,ht,pt,dt,mt,gt,vt,yt,xt,bt,_t,wt,Tt,kt,At,Mt=r(),St={point:Et,lineStart:Ct,lineEnd:Pt,polygonStart:function(){St.point=It,St.lineStart=Ot,St.lineEnd=zt,Mt.reset(),V.polygonStart()},polygonEnd:function(){V.polygonEnd(),St.point=Et,St.lineStart=Ct,St.lineEnd=Pt,j<0?(tt=-(rt=180),et=-(nt=90)):Mt>o?nt=90:Mt<-o&&(et=-90),ct[0]=tt,ct[1]=rt},sphere:function(){tt=-(rt=180),et=-(nt=90)}};function Et(t,e){lt.push(ct=[tt=t,rt=t]),e<et&&(et=e),e>nt&&(nt=e)}function Lt(t,e){var r=X([t*h,e*h]);if(st){var n=J(st,r),i=J([n[1],-n[0],0],n);$(i),i=W(i);var a,o=t-it,s=o>0?1:-1,l=i[0]*f*s,c=p(o)>180;c^(s*it<l&&l<s*t)?(a=i[1]*f)>nt&&(nt=a):c^(s*it<(l=(l+360)%360-180)&&l<s*t)?(a=-i[1]*f)<et&&(et=a):(e<et&&(et=e),e>nt&&(nt=e)),c?t<it?Dt(tt,t)>Dt(tt,rt)&&(rt=t):Dt(t,rt)>Dt(tt,rt)&&(tt=t):rt>=tt?(t<tt&&(tt=t),t>rt&&(rt=t)):t>it?Dt(tt,t)>Dt(tt,rt)&&(rt=t):Dt(t,rt)>Dt(tt,rt)&&(tt=t)}else lt.push(ct=[tt=t,rt=t]);e<et&&(et=e),e>nt&&(nt=e),st=r,it=t}function Ct(){St.point=Lt}function Pt(){ct[0]=tt,ct[1]=rt,St.point=Et,st=null}function It(t,e){if(st){var r=t-it;Mt.add(p(r)>180?r+(r>0?360:-360):r)}else at=t,ot=e;V.point(t,e),Lt(t,e)}function Ot(){V.lineStart()}function zt(){It(at,ot),V.lineEnd(),p(Mt)>o&&(tt=-(rt=180)),ct[0]=tt,ct[1]=rt,st=null}function Dt(t,e){return(e-=t)<0?e+360:e}function Rt(t,e){return t[0]-e[0]}function Ft(t,e){return t[0]<=t[1]?t[0]<=e&&e<=t[1]:e<t[0]||t[1]<e}var Bt={sphere:E,point:Nt,lineStart:Ut,lineEnd:qt,polygonStart:function(){Bt.lineStart=Gt,Bt.lineEnd=Yt},polygonEnd:function(){Bt.lineStart=Ut,Bt.lineEnd=qt}};function Nt(t,e){t*=h;var r=g(e*=h);jt(r*g(t),r*_(t),_(e))}function jt(t,e,r){++ut,ht+=(t-ht)/ut,pt+=(e-pt)/ut,dt+=(r-dt)/ut}function Ut(){Bt.point=Vt}function Vt(t,e){t*=h;var r=g(e*=h);Tt=r*g(t),kt=r*_(t),At=_(e),Bt.point=Ht,jt(Tt,kt,At)}function Ht(t,e){t*=h;var r=g(e*=h),n=r*g(t),i=r*_(t),a=_(e),o=m(T((o=kt*a-At*i)*o+(o=At*n-Tt*a)*o+(o=Tt*i-kt*n)*o),Tt*n+kt*i+At*a);ft+=o,mt+=o*(Tt+(Tt=n)),gt+=o*(kt+(kt=i)),vt+=o*(At+(At=a)),jt(Tt,kt,At)}function qt(){Bt.point=Nt}function Gt(){Bt.point=Wt}function Yt(){Xt(_t,wt),Bt.point=Nt}function Wt(t,e){_t=t,wt=e,t*=h,e*=h,Bt.point=Xt;var r=g(e);Tt=r*g(t),kt=r*_(t),At=_(e),jt(Tt,kt,At)}function Xt(t,e){t*=h;var r=g(e*=h),n=r*g(t),i=r*_(t),a=_(e),o=kt*a-At*i,s=At*n-Tt*a,l=Tt*i-kt*n,c=T(o*o+s*s+l*l),u=M(c),f=c&&-u/c;yt+=f*o,xt+=f*s,bt+=f*l,ft+=u,mt+=u*(Tt+(Tt=n)),gt+=u*(kt+(kt=i)),vt+=u*(At+(At=a)),jt(Tt,kt,At)}function Zt(t){return function(){return t}}function Jt(t,e){function r(r,n){return r=t(r,n),e(r[0],r[1])}return t.invert&&e.invert&&(r.invert=function(r,n){return(r=e.invert(r,n))&&t.invert(r[0],r[1])}),r}function Kt(t,e){return[p(t)>s?t+Math.round(-t/u)*u:t,e]}function Qt(t,e,r){return(t%=u)?e||r?Jt(te(t),ee(e,r)):te(t):e||r?ee(e,r):Kt}function $t(t){return function(e,r){return[(e+=t)>s?e-u:e<-s?e+u:e,r]}}function te(t){var e=$t(t);return e.invert=$t(-t),e}function ee(t,e){var r=g(t),n=_(t),i=g(e),a=_(e);function o(t,e){var o=g(e),s=g(t)*o,l=_(t)*o,c=_(e),u=c*r+s*n;return[m(l*i-u*a,s*r-c*n),M(u*i+l*a)]}return o.invert=function(t,e){var o=g(e),s=g(t)*o,l=_(t)*o,c=_(e),u=c*i-l*a;return[m(l*i+c*a,s*r+u*n),M(u*r-s*n)]},o}function re(t){function e(e){return(e=t(e[0]*h,e[1]*h))[0]*=f,e[1]*=f,e}return t=Qt(t[0]*h,t[1]*h,t.length>2?t[2]*h:0),e.invert=function(e){return(e=t.invert(e[0]*h,e[1]*h))[0]*=f,e[1]*=f,e},e}function ne(t,e,r,n,i,a){if(r){var o=g(e),s=_(e),l=n*r;null==i?(i=e+n*u,a=e-l/2):(i=ie(o,i),a=ie(o,a),(n>0?i<a:i>a)&&(i+=n*u));for(var c,f=i;n>0?f>a:f<a;f-=l)c=W([o,-s*g(f),-s*_(f)]),t.point(c[0],c[1])}}function ie(t,e){(e=X(e))[0]-=t,$(e);var r=A(-e[1]);return((-e[2]<0?-r:r)+u-o)%u}function ae(){var t,e=[];return{point:function(e,r,n){t.push([e,r,n])},lineStart:function(){e.push(t=[])},lineEnd:E,rejoin:function(){e.length>1&&e.push(e.pop().concat(e.shift()))},result:function(){var r=e;return e=[],t=null,r}}}function oe(t,e){return p(t[0]-e[0])<o&&p(t[1]-e[1])<o}function se(t,e,r,n){this.x=t,this.z=e,this.o=r,this.e=n,this.v=!1,this.n=this.p=null}function le(t,e,r,n,i){var a,s,l=[],c=[];if(t.forEach((function(t){if(!((e=t.length-1)<=0)){var e,r,n=t[0],s=t[e];if(oe(n,s)){if(!n[2]&&!s[2]){for(i.lineStart(),a=0;a<e;++a)i.point((n=t[a])[0],n[1]);return void i.lineEnd()}s[0]+=2*o}l.push(r=new se(n,t,null,!0)),c.push(r.o=new se(n,null,r,!1)),l.push(r=new se(s,t,null,!1)),c.push(r.o=new se(s,null,r,!0))}})),l.length){for(c.sort(e),ce(l),ce(c),a=0,s=c.length;a<s;++a)c[a].e=r=!r;for(var u,f,h=l[0];;){for(var p=h,d=!0;p.v;)if((p=p.n)===h)return;u=p.z,i.lineStart();do{if(p.v=p.o.v=!0,p.e){if(d)for(a=0,s=u.length;a<s;++a)i.point((f=u[a])[0],f[1]);else n(p.x,p.n.x,1,i);p=p.n}else{if(d)for(u=p.p.z,a=u.length-1;a>=0;--a)i.point((f=u[a])[0],f[1]);else n(p.x,p.p.x,-1,i);p=p.p}u=(p=p.o).z,d=!d}while(!p.v);i.lineEnd()}}}function ce(t){if(e=t.length){for(var e,r,n=0,i=t[0];++n<e;)i.n=r=t[n],r.p=i,i=r;i.n=r=t[0],r.p=i}}Kt.invert=Kt;var ue=r();function fe(t){return p(t[0])<=s?t[0]:w(t[0])*((p(t[0])+s)%u-s)}function he(t,e){var r=fe(e),n=e[1],i=_(n),a=[_(r),-g(r),0],f=0,h=0;ue.reset(),1===i?n=l+o:-1===i&&(n=-l-o);for(var p=0,d=t.length;p<d;++p)if(y=(v=t[p]).length)for(var v,y,x=v[y-1],b=fe(x),w=x[1]/2+c,T=_(w),k=g(w),A=0;A<y;++A,b=E,T=C,k=P,x=S){var S=v[A],E=fe(S),L=S[1]/2+c,C=_(L),P=g(L),I=E-b,O=I>=0?1:-1,z=O*I,D=z>s,R=T*C;if(ue.add(m(R*O*_(z),k*P+R*g(z))),f+=D?I+O*u:I,D^b>=r^E>=r){var F=J(X(x),X(S));$(F);var B=J(a,F);$(B);var N=(D^I>=0?-1:1)*M(B[2]);(n>N||n===N&&(F[0]||F[1]))&&(h+=D^I>=0?1:-1)}}return(f<-o||f<o&&ue<-o)^1&h}function pe(t,r,n,i){return function(a){var o,s,l,c=r(a),u=ae(),f=r(u),h=!1,p={point:d,lineStart:g,lineEnd:v,polygonStart:function(){p.point=y,p.lineStart=x,p.lineEnd=b,s=[],o=[]},polygonEnd:function(){p.point=d,p.lineStart=g,p.lineEnd=v,s=e.merge(s);var t=he(o,i);s.length?(h||(a.polygonStart(),h=!0),le(s,me,t,n,a)):t&&(h||(a.polygonStart(),h=!0),a.lineStart(),n(null,null,1,a),a.lineEnd()),h&&(a.polygonEnd(),h=!1),s=o=null},sphere:function(){a.polygonStart(),a.lineStart(),n(null,null,1,a),a.lineEnd(),a.polygonEnd()}};function d(e,r){t(e,r)&&a.point(e,r)}function m(t,e){c.point(t,e)}function g(){p.point=m,c.lineStart()}function v(){p.point=d,c.lineEnd()}function y(t,e){l.push([t,e]),f.point(t,e)}function x(){f.lineStart(),l=[]}function b(){y(l[0][0],l[0][1]),f.lineEnd();var t,e,r,n,i=f.clean(),c=u.result(),p=c.length;if(l.pop(),o.push(l),l=null,p)if(1&i){if((e=(r=c[0]).length-1)>0){for(h||(a.polygonStart(),h=!0),a.lineStart(),t=0;t<e;++t)a.point((n=r[t])[0],n[1]);a.lineEnd()}}else p>1&&2&i&&c.push(c.pop().concat(c.shift())),s.push(c.filter(de))}return p}}function de(t){return t.length>1}function me(t,e){return((t=t.x)[0]<0?t[1]-l-o:l-t[1])-((e=e.x)[0]<0?e[1]-l-o:l-e[1])}var ge=pe((function(){return!0}),(function(t){var e,r=NaN,n=NaN,i=NaN;return{lineStart:function(){t.lineStart(),e=1},point:function(a,c){var u=a>0?s:-s,f=p(a-r);p(f-s)<o?(t.point(r,n=(n+c)/2>0?l:-l),t.point(i,n),t.lineEnd(),t.lineStart(),t.point(u,n),t.point(a,n),e=0):i!==u&&f>=s&&(p(r-i)<o&&(r-=i*o),p(a-u)<o&&(a-=u*o),n=function(t,e,r,n){var i,a,s=_(t-r);return p(s)>o?d((_(e)*(a=g(n))*_(r)-_(n)*(i=g(e))*_(t))/(i*a*s)):(e+n)/2}(r,n,a,c),t.point(i,n),t.lineEnd(),t.lineStart(),t.point(u,n),e=0),t.point(r=a,n=c),i=u},lineEnd:function(){t.lineEnd(),r=n=NaN},clean:function(){return 2-e}}}),(function(t,e,r,n){var i;if(null==t)i=r*l,n.point(-s,i),n.point(0,i),n.point(s,i),n.point(s,0),n.point(s,-i),n.point(0,-i),n.point(-s,-i),n.point(-s,0),n.point(-s,i);else if(p(t[0]-e[0])>o){var a=t[0]<e[0]?s:-s;i=r*a/2,n.point(-a,i),n.point(0,i),n.point(a,i)}else n.point(e[0],e[1])}),[-s,-l]);function ve(t){var e=g(t),r=6*h,n=e>0,i=p(e)>o;function a(t,r){return g(t)*g(r)>e}function l(t,r,n){var i=[1,0,0],a=J(X(t),X(r)),l=Z(a,a),c=a[0],u=l-c*c;if(!u)return!n&&t;var f=e*l/u,h=-e*c/u,d=J(i,a),m=Q(i,f);K(m,Q(a,h));var g=d,v=Z(m,g),y=Z(g,g),x=v*v-y*(Z(m,m)-1);if(!(x<0)){var b=T(x),_=Q(g,(-v-b)/y);if(K(_,m),_=W(_),!n)return _;var w,k=t[0],A=r[0],M=t[1],S=r[1];A<k&&(w=k,k=A,A=w);var E=A-k,L=p(E-s)<o;if(!L&&S<M&&(w=M,M=S,S=w),L||E<o?L?M+S>0^_[1]<(p(_[0]-k)<o?M:S):M<=_[1]&&_[1]<=S:E>s^(k<=_[0]&&_[0]<=A)){var C=Q(g,(-v+b)/y);return K(C,m),[_,W(C)]}}}function c(e,r){var i=n?t:s-t,a=0;return e<-i?a|=1:e>i&&(a|=2),r<-i?a|=4:r>i&&(a|=8),a}return pe(a,(function(t){var e,r,o,u,f;return{lineStart:function(){u=o=!1,f=1},point:function(h,p){var d,m=[h,p],g=a(h,p),v=n?g?0:c(h,p):g?c(h+(h<0?s:-s),p):0;if(!e&&(u=o=g)&&t.lineStart(),g!==o&&(!(d=l(e,m))||oe(e,d)||oe(m,d))&&(m[2]=1),g!==o)f=0,g?(t.lineStart(),d=l(m,e),t.point(d[0],d[1])):(d=l(e,m),t.point(d[0],d[1],2),t.lineEnd()),e=d;else if(i&&e&&n^g){var y;v&r||!(y=l(m,e,!0))||(f=0,n?(t.lineStart(),t.point(y[0][0],y[0][1]),t.point(y[1][0],y[1][1]),t.lineEnd()):(t.point(y[1][0],y[1][1]),t.lineEnd(),t.lineStart(),t.point(y[0][0],y[0][1],3)))}!g||e&&oe(e,m)||t.point(m[0],m[1]),e=m,o=g,r=v},lineEnd:function(){o&&t.lineEnd(),e=null},clean:function(){return f|(u&&o)<<1}}}),(function(e,n,i,a){ne(a,t,r,i,e,n)}),n?[0,-t]:[-s,t-s])}function ye(t,r,n,i){function a(e,a){return t<=e&&e<=n&&r<=a&&a<=i}function s(e,a,o,s){var c=0,f=0;if(null==e||(c=l(e,o))!==(f=l(a,o))||u(e,a)<0^o>0)do{s.point(0===c||3===c?t:n,c>1?i:r)}while((c=(c+o+4)%4)!==f);else s.point(a[0],a[1])}function l(e,i){return p(e[0]-t)<o?i>0?0:3:p(e[0]-n)<o?i>0?2:1:p(e[1]-r)<o?i>0?1:0:i>0?3:2}function c(t,e){return u(t.x,e.x)}function u(t,e){var r=l(t,1),n=l(e,1);return r!==n?r-n:0===r?e[1]-t[1]:1===r?t[0]-e[0]:2===r?t[1]-e[1]:e[0]-t[0]}return function(o){var l,u,f,h,p,d,m,g,v,y,x,b=o,_=ae(),w={point:T,lineStart:function(){w.point=k,u&&u.push(f=[]);y=!0,v=!1,m=g=NaN},lineEnd:function(){l&&(k(h,p),d&&v&&_.rejoin(),l.push(_.result()));w.point=T,v&&b.lineEnd()},polygonStart:function(){b=_,l=[],u=[],x=!0},polygonEnd:function(){var r=function(){for(var e=0,r=0,n=u.length;r<n;++r)for(var a,o,s=u[r],l=1,c=s.length,f=s[0],h=f[0],p=f[1];l<c;++l)a=h,o=p,f=s[l],h=f[0],p=f[1],o<=i?p>i&&(h-a)*(i-o)>(p-o)*(t-a)&&++e:p<=i&&(h-a)*(i-o)<(p-o)*(t-a)&&--e;return e}(),n=x&&r,a=(l=e.merge(l)).length;(n||a)&&(o.polygonStart(),n&&(o.lineStart(),s(null,null,1,o),o.lineEnd()),a&&le(l,c,r,s,o),o.polygonEnd());b=o,l=u=f=null}};function T(t,e){a(t,e)&&b.point(t,e)}function k(e,o){var s=a(e,o);if(u&&f.push([e,o]),y)h=e,p=o,d=s,y=!1,s&&(b.lineStart(),b.point(e,o));else if(s&&v)b.point(e,o);else{var l=[m=Math.max(-1e9,Math.min(1e9,m)),g=Math.max(-1e9,Math.min(1e9,g))],c=[e=Math.max(-1e9,Math.min(1e9,e)),o=Math.max(-1e9,Math.min(1e9,o))];!function(t,e,r,n,i,a){var o,s=t[0],l=t[1],c=0,u=1,f=e[0]-s,h=e[1]-l;if(o=r-s,f||!(o>0)){if(o/=f,f<0){if(o<c)return;o<u&&(u=o)}else if(f>0){if(o>u)return;o>c&&(c=o)}if(o=i-s,f||!(o<0)){if(o/=f,f<0){if(o>u)return;o>c&&(c=o)}else if(f>0){if(o<c)return;o<u&&(u=o)}if(o=n-l,h||!(o>0)){if(o/=h,h<0){if(o<c)return;o<u&&(u=o)}else if(h>0){if(o>u)return;o>c&&(c=o)}if(o=a-l,h||!(o<0)){if(o/=h,h<0){if(o>u)return;o>c&&(c=o)}else if(h>0){if(o<c)return;o<u&&(u=o)}return c>0&&(t[0]=s+c*f,t[1]=l+c*h),u<1&&(e[0]=s+u*f,e[1]=l+u*h),!0}}}}}(l,c,t,r,n,i)?s&&(b.lineStart(),b.point(e,o),x=!1):(v||(b.lineStart(),b.point(l[0],l[1])),b.point(c[0],c[1]),s||b.lineEnd(),x=!1)}m=e,g=o,v=s}return w}}var xe,be,_e,we=r(),Te={sphere:E,point:E,lineStart:function(){Te.point=Ae,Te.lineEnd=ke},lineEnd:E,polygonStart:E,polygonEnd:E};function ke(){Te.point=Te.lineEnd=E}function Ae(t,e){xe=t*=h,be=_(e*=h),_e=g(e),Te.point=Me}function Me(t,e){t*=h;var r=_(e*=h),n=g(e),i=p(t-xe),a=g(i),o=n*_(i),s=_e*r-be*n*a,l=be*r+_e*n*a;we.add(m(T(o*o+s*s),l)),xe=t,be=r,_e=n}function Se(t){return we.reset(),z(t,Te),+we}var Ee=[null,null],Le={type:"LineString",coordinates:Ee};function Ce(t,e){return Ee[0]=t,Ee[1]=e,Se(Le)}var Pe={Feature:function(t,e){return Oe(t.geometry,e)},FeatureCollection:function(t,e){for(var r=t.features,n=-1,i=r.length;++n<i;)if(Oe(r[n].geometry,e))return!0;return!1}},Ie={Sphere:function(){return!0},Point:function(t,e){return ze(t.coordinates,e)},MultiPoint:function(t,e){for(var r=t.coordinates,n=-1,i=r.length;++n<i;)if(ze(r[n],e))return!0;return!1},LineString:function(t,e){return De(t.coordinates,e)},MultiLineString:function(t,e){for(var r=t.coordinates,n=-1,i=r.length;++n<i;)if(De(r[n],e))return!0;return!1},Polygon:function(t,e){return Re(t.coordinates,e)},MultiPolygon:function(t,e){for(var r=t.coordinates,n=-1,i=r.length;++n<i;)if(Re(r[n],e))return!0;return!1},GeometryCollection:function(t,e){for(var r=t.geometries,n=-1,i=r.length;++n<i;)if(Oe(r[n],e))return!0;return!1}};function Oe(t,e){return!(!t||!Ie.hasOwnProperty(t.type))&&Ie[t.type](t,e)}function ze(t,e){return 0===Ce(t,e)}function De(t,e){for(var r,n,i,a=0,o=t.length;a<o;a++){if(0===(n=Ce(t[a],e)))return!0;if(a>0&&(i=Ce(t[a],t[a-1]))>0&&r<=i&&n<=i&&(r+n-i)*(1-Math.pow((r-n)/i,2))<1e-12*i)return!0;r=n}return!1}function Re(t,e){return!!he(t.map(Fe),Be(e))}function Fe(t){return(t=t.map(Be)).pop(),t}function Be(t){return[t[0]*h,t[1]*h]}function Ne(t,r,n){var i=e.range(t,r-o,n).concat(r);return function(t){return i.map((function(e){return[t,e]}))}}function je(t,r,n){var i=e.range(t,r-o,n).concat(r);return function(t){return i.map((function(e){return[e,t]}))}}function Ue(){var t,r,n,i,a,s,l,c,u,f,h,d,m=10,g=m,y=90,x=360,b=2.5;function _(){return{type:"MultiLineString",coordinates:w()}}function w(){return e.range(v(i/y)*y,n,y).map(h).concat(e.range(v(c/x)*x,l,x).map(d)).concat(e.range(v(r/m)*m,t,m).filter((function(t){return p(t%y)>o})).map(u)).concat(e.range(v(s/g)*g,a,g).filter((function(t){return p(t%x)>o})).map(f))}return _.lines=function(){return w().map((function(t){return{type:"LineString",coordinates:t}}))},_.outline=function(){return{type:"Polygon",coordinates:[h(i).concat(d(l).slice(1),h(n).reverse().slice(1),d(c).reverse().slice(1))]}},_.extent=function(t){return arguments.length?_.extentMajor(t).extentMinor(t):_.extentMinor()},_.extentMajor=function(t){return arguments.length?(i=+t[0][0],n=+t[1][0],c=+t[0][1],l=+t[1][1],i>n&&(t=i,i=n,n=t),c>l&&(t=c,c=l,l=t),_.precision(b)):[[i,c],[n,l]]},_.extentMinor=function(e){return arguments.length?(r=+e[0][0],t=+e[1][0],s=+e[0][1],a=+e[1][1],r>t&&(e=r,r=t,t=e),s>a&&(e=s,s=a,a=e),_.precision(b)):[[r,s],[t,a]]},_.step=function(t){return arguments.length?_.stepMajor(t).stepMinor(t):_.stepMinor()},_.stepMajor=function(t){return arguments.length?(y=+t[0],x=+t[1],_):[y,x]},_.stepMinor=function(t){return arguments.length?(m=+t[0],g=+t[1],_):[m,g]},_.precision=function(e){return arguments.length?(b=+e,u=Ne(s,a,90),f=je(r,t,b),h=Ne(c,l,90),d=je(i,n,b),_):b},_.extentMajor([[-180,-90+o],[180,90-o]]).extentMinor([[-180,-80-o],[180,80+o]])}function Ve(t){return t}var He,qe,Ge,Ye,We=r(),Xe=r(),Ze={point:E,lineStart:E,lineEnd:E,polygonStart:function(){Ze.lineStart=Je,Ze.lineEnd=$e},polygonEnd:function(){Ze.lineStart=Ze.lineEnd=Ze.point=E,We.add(p(Xe)),Xe.reset()},result:function(){var t=We/2;return We.reset(),t}};function Je(){Ze.point=Ke}function Ke(t,e){Ze.point=Qe,He=Ge=t,qe=Ye=e}function Qe(t,e){Xe.add(Ye*t-Ge*e),Ge=t,Ye=e}function $e(){Qe(He,qe)}var tr=1/0,er=tr,rr=-tr,nr=rr,ir={point:function(t,e){t<tr&&(tr=t);t>rr&&(rr=t);e<er&&(er=e);e>nr&&(nr=e)},lineStart:E,lineEnd:E,polygonStart:E,polygonEnd:E,result:function(){var t=[[tr,er],[rr,nr]];return rr=nr=-(er=tr=1/0),t}};var ar,or,sr,lr,cr=0,ur=0,fr=0,hr=0,pr=0,dr=0,mr=0,gr=0,vr=0,yr={point:xr,lineStart:br,lineEnd:Tr,polygonStart:function(){yr.lineStart=kr,yr.lineEnd=Ar},polygonEnd:function(){yr.point=xr,yr.lineStart=br,yr.lineEnd=Tr},result:function(){var t=vr?[mr/vr,gr/vr]:dr?[hr/dr,pr/dr]:fr?[cr/fr,ur/fr]:[NaN,NaN];return cr=ur=fr=hr=pr=dr=mr=gr=vr=0,t}};function xr(t,e){cr+=t,ur+=e,++fr}function br(){yr.point=_r}function _r(t,e){yr.point=wr,xr(sr=t,lr=e)}function wr(t,e){var r=t-sr,n=e-lr,i=T(r*r+n*n);hr+=i*(sr+t)/2,pr+=i*(lr+e)/2,dr+=i,xr(sr=t,lr=e)}function Tr(){yr.point=xr}function kr(){yr.point=Mr}function Ar(){Sr(ar,or)}function Mr(t,e){yr.point=Sr,xr(ar=sr=t,or=lr=e)}function Sr(t,e){var r=t-sr,n=e-lr,i=T(r*r+n*n);hr+=i*(sr+t)/2,pr+=i*(lr+e)/2,dr+=i,mr+=(i=lr*t-sr*e)*(sr+t),gr+=i*(lr+e),vr+=3*i,xr(sr=t,lr=e)}function Er(t){this._context=t}Er.prototype={_radius:4.5,pointRadius:function(t){return this._radius=t,this},polygonStart:function(){this._line=0},polygonEnd:function(){this._line=NaN},lineStart:function(){this._point=0},lineEnd:function(){0===this._line&&this._context.closePath(),this._point=NaN},point:function(t,e){switch(this._point){case 0:this._context.moveTo(t,e),this._point=1;break;case 1:this._context.lineTo(t,e);break;default:this._context.moveTo(t+this._radius,e),this._context.arc(t,e,this._radius,0,u)}},result:E};var Lr,Cr,Pr,Ir,Or,zr=r(),Dr={point:E,lineStart:function(){Dr.point=Rr},lineEnd:function(){Lr&&Fr(Cr,Pr),Dr.point=E},polygonStart:function(){Lr=!0},polygonEnd:function(){Lr=null},result:function(){var t=+zr;return zr.reset(),t}};function Rr(t,e){Dr.point=Fr,Cr=Ir=t,Pr=Or=e}function Fr(t,e){Ir-=t,Or-=e,zr.add(T(Ir*Ir+Or*Or)),Ir=t,Or=e}function Br(){this._string=[]}function Nr(t){return"m0,"+t+"a"+t+","+t+" 0 1,1 0,"+-2*t+"a"+t+","+t+" 0 1,1 0,"+2*t+"z"}function jr(t){return function(e){var r=new Ur;for(var n in t)r[n]=t[n];return r.stream=e,r}}function Ur(){}function Vr(t,e,r){var n=t.clipExtent&&t.clipExtent();return t.scale(150).translate([0,0]),null!=n&&t.clipExtent(null),z(r,t.stream(ir)),e(ir.result()),null!=n&&t.clipExtent(n),t}function Hr(t,e,r){return Vr(t,(function(r){var n=e[1][0]-e[0][0],i=e[1][1]-e[0][1],a=Math.min(n/(r[1][0]-r[0][0]),i/(r[1][1]-r[0][1])),o=+e[0][0]+(n-a*(r[1][0]+r[0][0]))/2,s=+e[0][1]+(i-a*(r[1][1]+r[0][1]))/2;t.scale(150*a).translate([o,s])}),r)}function qr(t,e,r){return Hr(t,[[0,0],e],r)}function Gr(t,e,r){return Vr(t,(function(r){var n=+e,i=n/(r[1][0]-r[0][0]),a=(n-i*(r[1][0]+r[0][0]))/2,o=-i*r[0][1];t.scale(150*i).translate([a,o])}),r)}function Yr(t,e,r){return Vr(t,(function(r){var n=+e,i=n/(r[1][1]-r[0][1]),a=-i*r[0][0],o=(n-i*(r[1][1]+r[0][1]))/2;t.scale(150*i).translate([a,o])}),r)}Br.prototype={_radius:4.5,_circle:Nr(4.5),pointRadius:function(t){return(t=+t)!==this._radius&&(this._radius=t,this._circle=null),this},polygonStart:function(){this._line=0},polygonEnd:function(){this._line=NaN},lineStart:function(){this._point=0},lineEnd:function(){0===this._line&&this._string.push("Z"),this._point=NaN},point:function(t,e){switch(this._point){case 0:this._string.push("M",t,",",e),this._point=1;break;case 1:this._string.push("L",t,",",e);break;default:null==this._circle&&(this._circle=Nr(this._radius)),this._string.push("M",t,",",e,this._circle)}},result:function(){if(this._string.length){var t=this._string.join("");return this._string=[],t}return null}},Ur.prototype={constructor:Ur,point:function(t,e){this.stream.point(t,e)},sphere:function(){this.stream.sphere()},lineStart:function(){this.stream.lineStart()},lineEnd:function(){this.stream.lineEnd()},polygonStart:function(){this.stream.polygonStart()},polygonEnd:function(){this.stream.polygonEnd()}};var Wr=g(30*h);function Xr(t,e){return+e?function(t,e){function r(n,i,a,s,l,c,u,f,h,d,g,v,y,x){var b=u-n,_=f-i,w=b*b+_*_;if(w>4*e&&y--){var k=s+d,A=l+g,S=c+v,E=T(k*k+A*A+S*S),L=M(S/=E),C=p(p(S)-1)<o||p(a-h)<o?(a+h)/2:m(A,k),P=t(C,L),I=P[0],O=P[1],z=I-n,D=O-i,R=_*z-b*D;(R*R/w>e||p((b*z+_*D)/w-.5)>.3||s*d+l*g+c*v<Wr)&&(r(n,i,a,s,l,c,I,O,C,k/=E,A/=E,S,y,x),x.point(I,O),r(I,O,C,k,A,S,u,f,h,d,g,v,y,x))}}return function(e){var n,i,a,o,s,l,c,u,f,h,p,d,m={point:g,lineStart:v,lineEnd:x,polygonStart:function(){e.polygonStart(),m.lineStart=b},polygonEnd:function(){e.polygonEnd(),m.lineStart=v}};function g(r,n){r=t(r,n),e.point(r[0],r[1])}function v(){u=NaN,m.point=y,e.lineStart()}function y(n,i){var a=X([n,i]),o=t(n,i);r(u,f,c,h,p,d,u=o[0],f=o[1],c=n,h=a[0],p=a[1],d=a[2],16,e),e.point(u,f)}function x(){m.point=g,e.lineEnd()}function b(){v(),m.point=_,m.lineEnd=w}function _(t,e){y(n=t,e),i=u,a=f,o=h,s=p,l=d,m.point=y}function w(){r(u,f,c,h,p,d,i,a,n,o,s,l,16,e),m.lineEnd=x,x()}return m}}(t,e):function(t){return jr({point:function(e,r){e=t(e,r),this.stream.point(e[0],e[1])}})}(t)}var Zr=jr({point:function(t,e){this.stream.point(t*h,e*h)}});function Jr(t,e,r,n,i){function a(a,o){return[e+t*(a*=n),r-t*(o*=i)]}return a.invert=function(a,o){return[(a-e)/t*n,(r-o)/t*i]},a}function Kr(t,e,r,n,i,a){var o=g(a),s=_(a),l=o*t,c=s*t,u=o/t,f=s/t,h=(s*r-o*e)/t,p=(s*e+o*r)/t;function d(t,a){return[l*(t*=n)-c*(a*=i)+e,r-c*t-l*a]}return d.invert=function(t,e){return[n*(u*t-f*e+h),i*(p-f*t-u*e)]},d}function Qr(t){return $r((function(){return t}))()}function $r(t){var e,r,n,i,a,o,s,l,c,u,p=150,d=480,m=250,g=0,v=0,y=0,x=0,b=0,_=0,w=1,k=1,A=null,M=ge,S=null,E=Ve,L=.5;function C(t){return l(t[0]*h,t[1]*h)}function P(t){return(t=l.invert(t[0],t[1]))&&[t[0]*f,t[1]*f]}function I(){var t=Kr(p,0,0,w,k,_).apply(null,e(g,v)),n=(_?Kr:Jr)(p,d-t[0],m-t[1],w,k,_);return r=Qt(y,x,b),s=Jt(e,n),l=Jt(r,s),o=Xr(s,L),O()}function O(){return c=u=null,C}return C.stream=function(t){return c&&u===t?c:c=Zr(function(t){return jr({point:function(e,r){var n=t(e,r);return this.stream.point(n[0],n[1])}})}(r)(M(o(E(u=t)))))},C.preclip=function(t){return arguments.length?(M=t,A=void 0,O()):M},C.postclip=function(t){return arguments.length?(E=t,S=n=i=a=null,O()):E},C.clipAngle=function(t){return arguments.length?(M=+t?ve(A=t*h):(A=null,ge),O()):A*f},C.clipExtent=function(t){return arguments.length?(E=null==t?(S=n=i=a=null,Ve):ye(S=+t[0][0],n=+t[0][1],i=+t[1][0],a=+t[1][1]),O()):null==S?null:[[S,n],[i,a]]},C.scale=function(t){return arguments.length?(p=+t,I()):p},C.translate=function(t){return arguments.length?(d=+t[0],m=+t[1],I()):[d,m]},C.center=function(t){return arguments.length?(g=t[0]%360*h,v=t[1]%360*h,I()):[g*f,v*f]},C.rotate=function(t){return arguments.length?(y=t[0]%360*h,x=t[1]%360*h,b=t.length>2?t[2]%360*h:0,I()):[y*f,x*f,b*f]},C.angle=function(t){return arguments.length?(_=t%360*h,I()):_*f},C.reflectX=function(t){return arguments.length?(w=t?-1:1,I()):w<0},C.reflectY=function(t){return arguments.length?(k=t?-1:1,I()):k<0},C.precision=function(t){return arguments.length?(o=Xr(s,L=t*t),O()):T(L)},C.fitExtent=function(t,e){return Hr(C,t,e)},C.fitSize=function(t,e){return qr(C,t,e)},C.fitWidth=function(t,e){return Gr(C,t,e)},C.fitHeight=function(t,e){return Yr(C,t,e)},function(){return e=t.apply(this,arguments),C.invert=e.invert&&P,I()}}function tn(t){var e=0,r=s/3,n=$r(t),i=n(e,r);return i.parallels=function(t){return arguments.length?n(e=t[0]*h,r=t[1]*h):[e*f,r*f]},i}function en(t,e){var r=_(t),n=(r+_(e))/2;if(p(n)<o)return function(t){var e=g(t);function r(t,r){return[t*e,_(r)/e]}return r.invert=function(t,r){return[t/e,M(r*e)]},r}(t);var i=1+r*(2*n-r),a=T(i)/n;function l(t,e){var r=T(i-2*n*_(e))/n;return[r*_(t*=n),a-r*g(t)]}return l.invert=function(t,e){var r=a-e,o=m(t,p(r))*w(r);return r*n<0&&(o-=s*w(t)*w(r)),[o/n,M((i-(t*t+r*r)*n*n)/(2*n))]},l}function rn(){return tn(en).scale(155.424).center([0,33.6442])}function nn(){return rn().parallels([29.5,45.5]).scale(1070).translate([480,250]).rotate([96,0]).center([-.6,38.7])}function an(t){return function(e,r){var n=g(e),i=g(r),a=t(n*i);return[a*i*_(e),a*_(r)]}}function on(t){return function(e,r){var n=T(e*e+r*r),i=t(n),a=_(i),o=g(i);return[m(e*a,n*o),M(n&&r*a/n)]}}var sn=an((function(t){return T(2/(1+t))}));sn.invert=on((function(t){return 2*M(t/2)}));var ln=an((function(t){return(t=A(t))&&t/_(t)}));function cn(t,e){return[t,x(k((l+e)/2))]}function un(t){var e,r,n,i=Qr(t),a=i.center,o=i.scale,l=i.translate,c=i.clipExtent,u=null;function f(){var a=s*o(),l=i(re(i.rotate()).invert([0,0]));return c(null==u?[[l[0]-a,l[1]-a],[l[0]+a,l[1]+a]]:t===cn?[[Math.max(l[0]-a,u),e],[Math.min(l[0]+a,r),n]]:[[u,Math.max(l[1]-a,e)],[r,Math.min(l[1]+a,n)]])}return i.scale=function(t){return arguments.length?(o(t),f()):o()},i.translate=function(t){return arguments.length?(l(t),f()):l()},i.center=function(t){return arguments.length?(a(t),f()):a()},i.clipExtent=function(t){return arguments.length?(null==t?u=e=r=n=null:(u=+t[0][0],e=+t[0][1],r=+t[1][0],n=+t[1][1]),f()):null==u?null:[[u,e],[r,n]]},f()}function fn(t){return k((l+t)/2)}function hn(t,e){var r=g(t),n=t===e?_(t):x(r/g(e))/x(fn(e)/fn(t)),i=r*b(fn(t),n)/n;if(!n)return cn;function a(t,e){i>0?e<-l+o&&(e=-l+o):e>l-o&&(e=l-o);var r=i/b(fn(e),n);return[r*_(n*t),i-r*g(n*t)]}return a.invert=function(t,e){var r=i-e,a=w(n)*T(t*t+r*r),o=m(t,p(r))*w(r);return r*n<0&&(o-=s*w(t)*w(r)),[o/n,2*d(b(i/a,1/n))-l]},a}function pn(t,e){return[t,e]}function dn(t,e){var r=g(t),n=t===e?_(t):(r-g(e))/(e-t),i=r/n+t;if(p(n)<o)return pn;function a(t,e){var r=i-e,a=n*t;return[r*_(a),i-r*g(a)]}return a.invert=function(t,e){var r=i-e,a=m(t,p(r))*w(r);return r*n<0&&(a-=s*w(t)*w(r)),[a/n,i-w(n)*T(t*t+r*r)]},a}ln.invert=on((function(t){return t})),cn.invert=function(t,e){return[t,2*d(y(e))-l]},pn.invert=pn;var mn=1.340264,gn=-.081106,vn=893e-6,yn=.003796,xn=T(3)/2;function bn(t,e){var r=M(xn*_(e)),n=r*r,i=n*n*n;return[t*g(r)/(xn*(mn+3*gn*n+i*(7*vn+9*yn*n))),r*(mn+gn*n+i*(vn+yn*n))]}function _n(t,e){var r=g(e),n=g(t)*r;return[r*_(t)/n,_(e)/n]}function wn(t,e){var r=e*e,n=r*r;return[t*(.8707-.131979*r+n*(n*(.003971*r-.001529*n)-.013791)),e*(1.007226+r*(.015085+n*(.028874*r-.044475-.005916*n)))]}function Tn(t,e){return[g(e)*_(t),_(e)]}function kn(t,e){var r=g(e),n=1+g(t)*r;return[r*_(t)/n,_(e)/n]}function An(t,e){return[x(k((l+e)/2)),-t]}bn.invert=function(t,e){for(var r,n=e,i=n*n,a=i*i*i,o=0;o<12&&(a=(i=(n-=r=(n*(mn+gn*i+a*(vn+yn*i))-e)/(mn+3*gn*i+a*(7*vn+9*yn*i)))*n)*i*i,!(p(r)<1e-12));++o);return[xn*t*(mn+3*gn*i+a*(7*vn+9*yn*i))/g(n),M(_(n)/xn)]},_n.invert=on(d),wn.invert=function(t,e){var r,n=e,i=25;do{var a=n*n,s=a*a;n-=r=(n*(1.007226+a*(.015085+s*(.028874*a-.044475-.005916*s)))-e)/(1.007226+a*(.045255+s*(.259866*a-.311325-.005916*11*s)))}while(p(r)>o&&--i>0);return[t/(.8707+(a=n*n)*(a*(a*a*a*(.003971-.001529*a)-.013791)-.131979)),n]},Tn.invert=on(M),kn.invert=on((function(t){return 2*d(t)})),An.invert=function(t,e){return[-e,2*d(y(t))-l]},t.geoAlbers=nn,t.geoAlbersUsa=function(){var t,e,r,n,i,a,s=nn(),l=rn().rotate([154,0]).center([-2,58.5]).parallels([55,65]),c=rn().rotate([157,0]).center([-3,19.9]).parallels([8,18]),u={point:function(t,e){a=[t,e]}};function f(t){var e=t[0],o=t[1];return a=null,r.point(e,o),a||(n.point(e,o),a)||(i.point(e,o),a)}function h(){return t=e=null,f}return f.invert=function(t){var e=s.scale(),r=s.translate(),n=(t[0]-r[0])/e,i=(t[1]-r[1])/e;return(i>=.12&&i<.234&&n>=-.425&&n<-.214?l:i>=.166&&i<.234&&n>=-.214&&n<-.115?c:s).invert(t)},f.stream=function(r){return t&&e===r?t:(n=[s.stream(e=r),l.stream(r),c.stream(r)],i=n.length,t={point:function(t,e){for(var r=-1;++r<i;)n[r].point(t,e)},sphere:function(){for(var t=-1;++t<i;)n[t].sphere()},lineStart:function(){for(var t=-1;++t<i;)n[t].lineStart()},lineEnd:function(){for(var t=-1;++t<i;)n[t].lineEnd()},polygonStart:function(){for(var t=-1;++t<i;)n[t].polygonStart()},polygonEnd:function(){for(var t=-1;++t<i;)n[t].polygonEnd()}});var n,i},f.precision=function(t){return arguments.length?(s.precision(t),l.precision(t),c.precision(t),h()):s.precision()},f.scale=function(t){return arguments.length?(s.scale(t),l.scale(.35*t),c.scale(t),f.translate(s.translate())):s.scale()},f.translate=function(t){if(!arguments.length)return s.translate();var e=s.scale(),a=+t[0],f=+t[1];return r=s.translate(t).clipExtent([[a-.455*e,f-.238*e],[a+.455*e,f+.238*e]]).stream(u),n=l.translate([a-.307*e,f+.201*e]).clipExtent([[a-.425*e+o,f+.12*e+o],[a-.214*e-o,f+.234*e-o]]).stream(u),i=c.translate([a-.205*e,f+.212*e]).clipExtent([[a-.214*e+o,f+.166*e+o],[a-.115*e-o,f+.234*e-o]]).stream(u),h()},f.fitExtent=function(t,e){return Hr(f,t,e)},f.fitSize=function(t,e){return qr(f,t,e)},f.fitWidth=function(t,e){return Gr(f,t,e)},f.fitHeight=function(t,e){return Yr(f,t,e)},f.scale(1070)},t.geoArea=function(t){return U.reset(),z(t,V),2*U},t.geoAzimuthalEqualArea=function(){return Qr(sn).scale(124.75).clipAngle(179.999)},t.geoAzimuthalEqualAreaRaw=sn,t.geoAzimuthalEquidistant=function(){return Qr(ln).scale(79.4188).clipAngle(179.999)},t.geoAzimuthalEquidistantRaw=ln,t.geoBounds=function(t){var e,r,n,i,a,o,s;if(nt=rt=-(tt=et=1/0),lt=[],z(t,St),r=lt.length){for(lt.sort(Rt),e=1,a=[n=lt[0]];e<r;++e)Ft(n,(i=lt[e])[0])||Ft(n,i[1])?(Dt(n[0],i[1])>Dt(n[0],n[1])&&(n[1]=i[1]),Dt(i[0],n[1])>Dt(n[0],n[1])&&(n[0]=i[0])):a.push(n=i);for(o=-1/0,e=0,n=a[r=a.length-1];e<=r;n=i,++e)i=a[e],(s=Dt(n[1],i[0]))>o&&(o=s,tt=i[0],rt=n[1])}return lt=ct=null,tt===1/0||et===1/0?[[NaN,NaN],[NaN,NaN]]:[[tt,et],[rt,nt]]},t.geoCentroid=function(t){ut=ft=ht=pt=dt=mt=gt=vt=yt=xt=bt=0,z(t,Bt);var e=yt,r=xt,n=bt,i=e*e+r*r+n*n;return i<1e-12&&(e=mt,r=gt,n=vt,ft<o&&(e=ht,r=pt,n=dt),(i=e*e+r*r+n*n)<1e-12)?[NaN,NaN]:[m(r,e)*f,M(n/T(i))*f]},t.geoCircle=function(){var t,e,r=Zt([0,0]),n=Zt(90),i=Zt(6),a={point:function(r,n){t.push(r=e(r,n)),r[0]*=f,r[1]*=f}};function o(){var o=r.apply(this,arguments),s=n.apply(this,arguments)*h,l=i.apply(this,arguments)*h;return t=[],e=Qt(-o[0]*h,-o[1]*h,0).invert,ne(a,s,l,1),o={type:"Polygon",coordinates:[t]},t=e=null,o}return o.center=function(t){return arguments.length?(r="function"==typeof t?t:Zt([+t[0],+t[1]]),o):r},o.radius=function(t){return arguments.length?(n="function"==typeof t?t:Zt(+t),o):n},o.precision=function(t){return arguments.length?(i="function"==typeof t?t:Zt(+t),o):i},o},t.geoClipAntimeridian=ge,t.geoClipCircle=ve,t.geoClipExtent=function(){var t,e,r,n=0,i=0,a=960,o=500;return r={stream:function(r){return t&&e===r?t:t=ye(n,i,a,o)(e=r)},extent:function(s){return arguments.length?(n=+s[0][0],i=+s[0][1],a=+s[1][0],o=+s[1][1],t=e=null,r):[[n,i],[a,o]]}}},t.geoClipRectangle=ye,t.geoConicConformal=function(){return tn(hn).scale(109.5).parallels([30,30])},t.geoConicConformalRaw=hn,t.geoConicEqualArea=rn,t.geoConicEqualAreaRaw=en,t.geoConicEquidistant=function(){return tn(dn).scale(131.154).center([0,13.9389])},t.geoConicEquidistantRaw=dn,t.geoContains=function(t,e){return(t&&Pe.hasOwnProperty(t.type)?Pe[t.type]:Oe)(t,e)},t.geoDistance=Ce,t.geoEqualEarth=function(){return Qr(bn).scale(177.158)},t.geoEqualEarthRaw=bn,t.geoEquirectangular=function(){return Qr(pn).scale(152.63)},t.geoEquirectangularRaw=pn,t.geoGnomonic=function(){return Qr(_n).scale(144.049).clipAngle(60)},t.geoGnomonicRaw=_n,t.geoGraticule=Ue,t.geoGraticule10=function(){return Ue()()},t.geoIdentity=function(){var t,e,r,n,i,a,o,s=1,l=0,c=0,u=1,p=1,d=0,m=null,v=1,y=1,x=jr({point:function(t,e){var r=T([t,e]);this.stream.point(r[0],r[1])}}),b=Ve;function w(){return v=s*u,y=s*p,a=o=null,T}function T(r){var n=r[0]*v,i=r[1]*y;if(d){var a=i*t-n*e;n=n*t+i*e,i=a}return[n+l,i+c]}return T.invert=function(r){var n=r[0]-l,i=r[1]-c;if(d){var a=i*t+n*e;n=n*t-i*e,i=a}return[n/v,i/y]},T.stream=function(t){return a&&o===t?a:a=x(b(o=t))},T.postclip=function(t){return arguments.length?(b=t,m=r=n=i=null,w()):b},T.clipExtent=function(t){return arguments.length?(b=null==t?(m=r=n=i=null,Ve):ye(m=+t[0][0],r=+t[0][1],n=+t[1][0],i=+t[1][1]),w()):null==m?null:[[m,r],[n,i]]},T.scale=function(t){return arguments.length?(s=+t,w()):s},T.translate=function(t){return arguments.length?(l=+t[0],c=+t[1],w()):[l,c]},T.angle=function(r){return arguments.length?(e=_(d=r%360*h),t=g(d),w()):d*f},T.reflectX=function(t){return arguments.length?(u=t?-1:1,w()):u<0},T.reflectY=function(t){return arguments.length?(p=t?-1:1,w()):p<0},T.fitExtent=function(t,e){return Hr(T,t,e)},T.fitSize=function(t,e){return qr(T,t,e)},T.fitWidth=function(t,e){return Gr(T,t,e)},T.fitHeight=function(t,e){return Yr(T,t,e)},T},t.geoInterpolate=function(t,e){var r=t[0]*h,n=t[1]*h,i=e[0]*h,a=e[1]*h,o=g(n),s=_(n),l=g(a),c=_(a),u=o*g(r),p=o*_(r),d=l*g(i),v=l*_(i),y=2*M(T(S(a-n)+o*l*S(i-r))),x=_(y),b=y?function(t){var e=_(t*=y)/x,r=_(y-t)/x,n=r*u+e*d,i=r*p+e*v,a=r*s+e*c;return[m(i,n)*f,m(a,T(n*n+i*i))*f]}:function(){return[r*f,n*f]};return b.distance=y,b},t.geoLength=Se,t.geoMercator=function(){return un(cn).scale(961/u)},t.geoMercatorRaw=cn,t.geoNaturalEarth1=function(){return Qr(wn).scale(175.295)},t.geoNaturalEarth1Raw=wn,t.geoOrthographic=function(){return Qr(Tn).scale(249.5).clipAngle(90+o)},t.geoOrthographicRaw=Tn,t.geoPath=function(t,e){var r,n,i=4.5;function a(t){return t&&("function"==typeof i&&n.pointRadius(+i.apply(this,arguments)),z(t,r(n))),n.result()}return a.area=function(t){return z(t,r(Ze)),Ze.result()},a.measure=function(t){return z(t,r(Dr)),Dr.result()},a.bounds=function(t){return z(t,r(ir)),ir.result()},a.centroid=function(t){return z(t,r(yr)),yr.result()},a.projection=function(e){return arguments.length?(r=null==e?(t=null,Ve):(t=e).stream,a):t},a.context=function(t){return arguments.length?(n=null==t?(e=null,new Br):new Er(e=t),"function"!=typeof i&&n.pointRadius(i),a):e},a.pointRadius=function(t){return arguments.length?(i="function"==typeof t?t:(n.pointRadius(+t),+t),a):i},a.projection(t).context(e)},t.geoProjection=Qr,t.geoProjectionMutator=$r,t.geoRotation=re,t.geoStereographic=function(){return Qr(kn).scale(250).clipAngle(142)},t.geoStereographicRaw=kn,t.geoStream=z,t.geoTransform=function(t){return{stream:jr(t)}},t.geoTransverseMercator=function(){var t=un(An),e=t.center,r=t.rotate;return t.center=function(t){return arguments.length?e([-t[1],t[0]]):[(t=e())[1],-t[0]]},t.rotate=function(t){return arguments.length?r([t[0],t[1],t.length>2?t[2]+90:90]):[(t=r())[0],t[1],t[2]-90]},r([0,0,90]).scale(159.155)},t.geoTransverseMercatorRaw=An,Object.defineProperty(t,"__esModule",{value:!0})}))},{"d3-array":155}],163:[function(t,e,r){!function(t,n){"object"==typeof r&&void 0!==e?n(r):n((t=t||self).d3=t.d3||{})}(this,(function(t){"use strict";function e(t,e){return t.parent===e.parent?1:2}function r(t,e){return t+e.x}function n(t,e){return Math.max(t,e.y)}function i(t){var e=0,r=t.children,n=r&&r.length;if(n)for(;--n>=0;)e+=r[n].value;else e=1;t.value=e}function a(t,e){var r,n,i,a,s,u=new c(t),f=+t.value&&(u.value=t.value),h=[u];for(null==e&&(e=o);r=h.pop();)if(f&&(r.value=+r.data.value),(i=e(r.data))&&(s=i.length))for(r.children=new Array(s),a=s-1;a>=0;--a)h.push(n=r.children[a]=new c(i[a])),n.parent=r,n.depth=r.depth+1;return u.eachBefore(l)}function o(t){return t.children}function s(t){t.data=t.data.data}function l(t){var e=0;do{t.height=e}while((t=t.parent)&&t.height<++e)}function c(t){this.data=t,this.depth=this.height=0,this.parent=null}c.prototype=a.prototype={constructor:c,count:function(){return this.eachAfter(i)},each:function(t){var e,r,n,i,a=this,o=[a];do{for(e=o.reverse(),o=[];a=e.pop();)if(t(a),r=a.children)for(n=0,i=r.length;n<i;++n)o.push(r[n])}while(o.length);return this},eachAfter:function(t){for(var e,r,n,i=this,a=[i],o=[];i=a.pop();)if(o.push(i),e=i.children)for(r=0,n=e.length;r<n;++r)a.push(e[r]);for(;i=o.pop();)t(i);return this},eachBefore:function(t){for(var e,r,n=this,i=[n];n=i.pop();)if(t(n),e=n.children)for(r=e.length-1;r>=0;--r)i.push(e[r]);return this},sum:function(t){return this.eachAfter((function(e){for(var r=+t(e.data)||0,n=e.children,i=n&&n.length;--i>=0;)r+=n[i].value;e.value=r}))},sort:function(t){return this.eachBefore((function(e){e.children&&e.children.sort(t)}))},path:function(t){for(var e=this,r=function(t,e){if(t===e)return t;var r=t.ancestors(),n=e.ancestors(),i=null;t=r.pop(),e=n.pop();for(;t===e;)i=t,t=r.pop(),e=n.pop();return i}(e,t),n=[e];e!==r;)e=e.parent,n.push(e);for(var i=n.length;t!==r;)n.splice(i,0,t),t=t.parent;return n},ancestors:function(){for(var t=this,e=[t];t=t.parent;)e.push(t);return e},descendants:function(){var t=[];return this.each((function(e){t.push(e)})),t},leaves:function(){var t=[];return this.eachBefore((function(e){e.children||t.push(e)})),t},links:function(){var t=this,e=[];return t.each((function(r){r!==t&&e.push({source:r.parent,target:r})})),e},copy:function(){return a(this).eachBefore(s)}};var u=Array.prototype.slice;function f(t){for(var e,r,n=0,i=(t=function(t){for(var e,r,n=t.length;n;)r=Math.random()*n--|0,e=t[n],t[n]=t[r],t[r]=e;return t}(u.call(t))).length,a=[];n<i;)e=t[n],r&&d(r,e)?++n:(r=g(a=h(a,e)),n=0);return r}function h(t,e){var r,n;if(m(e,t))return[e];for(r=0;r<t.length;++r)if(p(e,t[r])&&m(v(t[r],e),t))return[t[r],e];for(r=0;r<t.length-1;++r)for(n=r+1;n<t.length;++n)if(p(v(t[r],t[n]),e)&&p(v(t[r],e),t[n])&&p(v(t[n],e),t[r])&&m(y(t[r],t[n],e),t))return[t[r],t[n],e];throw new Error}function p(t,e){var r=t.r-e.r,n=e.x-t.x,i=e.y-t.y;return r<0||r*r<n*n+i*i}function d(t,e){var r=t.r-e.r+1e-6,n=e.x-t.x,i=e.y-t.y;return r>0&&r*r>n*n+i*i}function m(t,e){for(var r=0;r<e.length;++r)if(!d(t,e[r]))return!1;return!0}function g(t){switch(t.length){case 1:return{x:(e=t[0]).x,y:e.y,r:e.r};case 2:return v(t[0],t[1]);case 3:return y(t[0],t[1],t[2])}var e}function v(t,e){var r=t.x,n=t.y,i=t.r,a=e.x,o=e.y,s=e.r,l=a-r,c=o-n,u=s-i,f=Math.sqrt(l*l+c*c);return{x:(r+a+l/f*u)/2,y:(n+o+c/f*u)/2,r:(f+i+s)/2}}function y(t,e,r){var n=t.x,i=t.y,a=t.r,o=e.x,s=e.y,l=e.r,c=r.x,u=r.y,f=r.r,h=n-o,p=n-c,d=i-s,m=i-u,g=l-a,v=f-a,y=n*n+i*i-a*a,x=y-o*o-s*s+l*l,b=y-c*c-u*u+f*f,_=p*d-h*m,w=(d*b-m*x)/(2*_)-n,T=(m*g-d*v)/_,k=(p*x-h*b)/(2*_)-i,A=(h*v-p*g)/_,M=T*T+A*A-1,S=2*(a+w*T+k*A),E=w*w+k*k-a*a,L=-(M?(S+Math.sqrt(S*S-4*M*E))/(2*M):E/S);return{x:n+w+T*L,y:i+k+A*L,r:L}}function x(t,e,r){var n,i,a,o,s=t.x-e.x,l=t.y-e.y,c=s*s+l*l;c?(i=e.r+r.r,i*=i,o=t.r+r.r,i>(o*=o)?(n=(c+o-i)/(2*c),a=Math.sqrt(Math.max(0,o/c-n*n)),r.x=t.x-n*s-a*l,r.y=t.y-n*l+a*s):(n=(c+i-o)/(2*c),a=Math.sqrt(Math.max(0,i/c-n*n)),r.x=e.x+n*s-a*l,r.y=e.y+n*l+a*s)):(r.x=e.x+r.r,r.y=e.y)}function b(t,e){var r=t.r+e.r-1e-6,n=e.x-t.x,i=e.y-t.y;return r>0&&r*r>n*n+i*i}function _(t){var e=t._,r=t.next._,n=e.r+r.r,i=(e.x*r.r+r.x*e.r)/n,a=(e.y*r.r+r.y*e.r)/n;return i*i+a*a}function w(t){this._=t,this.next=null,this.previous=null}function T(t){if(!(i=t.length))return 0;var e,r,n,i,a,o,s,l,c,u,h;if((e=t[0]).x=0,e.y=0,!(i>1))return e.r;if(r=t[1],e.x=-r.r,r.x=e.r,r.y=0,!(i>2))return e.r+r.r;x(r,e,n=t[2]),e=new w(e),r=new w(r),n=new w(n),e.next=n.previous=r,r.next=e.previous=n,n.next=r.previous=e;t:for(s=3;s<i;++s){x(e._,r._,n=t[s]),n=new w(n),l=r.next,c=e.previous,u=r._.r,h=e._.r;do{if(u<=h){if(b(l._,n._)){r=l,e.next=r,r.previous=e,--s;continue t}u+=l._.r,l=l.next}else{if(b(c._,n._)){(e=c).next=r,r.previous=e,--s;continue t}h+=c._.r,c=c.previous}}while(l!==c.next);for(n.previous=e,n.next=r,e.next=r.previous=r=n,a=_(e);(n=n.next)!==r;)(o=_(n))<a&&(e=n,a=o);r=e.next}for(e=[r._],n=r;(n=n.next)!==r;)e.push(n._);for(n=f(e),s=0;s<i;++s)(e=t[s]).x-=n.x,e.y-=n.y;return n.r}function k(t){return null==t?null:A(t)}function A(t){if("function"!=typeof t)throw new Error;return t}function M(){return 0}function S(t){return function(){return t}}function E(t){return Math.sqrt(t.value)}function L(t){return function(e){e.children||(e.r=Math.max(0,+t(e)||0))}}function C(t,e){return function(r){if(n=r.children){var n,i,a,o=n.length,s=t(r)*e||0;if(s)for(i=0;i<o;++i)n[i].r+=s;if(a=T(n),s)for(i=0;i<o;++i)n[i].r-=s;r.r=a+s}}}function P(t){return function(e){var r=e.parent;e.r*=t,r&&(e.x=r.x+t*e.x,e.y=r.y+t*e.y)}}function I(t){t.x0=Math.round(t.x0),t.y0=Math.round(t.y0),t.x1=Math.round(t.x1),t.y1=Math.round(t.y1)}function O(t,e,r,n,i){for(var a,o=t.children,s=-1,l=o.length,c=t.value&&(n-e)/t.value;++s<l;)(a=o[s]).y0=r,a.y1=i,a.x0=e,a.x1=e+=a.value*c}var z={depth:-1},D={};function R(t){return t.id}function F(t){return t.parentId}function B(t,e){return t.parent===e.parent?1:2}function N(t){var e=t.children;return e?e[0]:t.t}function j(t){var e=t.children;return e?e[e.length-1]:t.t}function U(t,e,r){var n=r/(e.i-t.i);e.c-=n,e.s+=r,t.c+=n,e.z+=r,e.m+=r}function V(t,e,r){return t.a.parent===e.parent?t.a:r}function H(t,e){this._=t,this.parent=null,this.children=null,this.A=null,this.a=this,this.z=0,this.m=0,this.c=0,this.s=0,this.t=null,this.i=e}function q(t,e,r,n,i){for(var a,o=t.children,s=-1,l=o.length,c=t.value&&(i-r)/t.value;++s<l;)(a=o[s]).x0=e,a.x1=n,a.y0=r,a.y1=r+=a.value*c}H.prototype=Object.create(c.prototype);var G=(1+Math.sqrt(5))/2;function Y(t,e,r,n,i,a){for(var o,s,l,c,u,f,h,p,d,m,g,v=[],y=e.children,x=0,b=0,_=y.length,w=e.value;x<_;){l=i-r,c=a-n;do{u=y[b++].value}while(!u&&b<_);for(f=h=u,g=u*u*(m=Math.max(c/l,l/c)/(w*t)),d=Math.max(h/g,g/f);b<_;++b){if(u+=s=y[b].value,s<f&&(f=s),s>h&&(h=s),g=u*u*m,(p=Math.max(h/g,g/f))>d){u-=s;break}d=p}v.push(o={value:u,dice:l<c,children:y.slice(x,b)}),o.dice?O(o,r,n,i,w?n+=c*u/w:a):q(o,r,n,w?r+=l*u/w:i,a),w-=u,x=b}return v}var W=function t(e){function r(t,r,n,i,a){Y(e,t,r,n,i,a)}return r.ratio=function(e){return t((e=+e)>1?e:1)},r}(G);var X=function t(e){function r(t,r,n,i,a){if((o=t._squarify)&&o.ratio===e)for(var o,s,l,c,u,f=-1,h=o.length,p=t.value;++f<h;){for(l=(s=o[f]).children,c=s.value=0,u=l.length;c<u;++c)s.value+=l[c].value;s.dice?O(s,r,n,i,n+=(a-n)*s.value/p):q(s,r,n,r+=(i-r)*s.value/p,a),p-=s.value}else t._squarify=o=Y(e,t,r,n,i,a),o.ratio=e}return r.ratio=function(e){return t((e=+e)>1?e:1)},r}(G);t.cluster=function(){var t=e,i=1,a=1,o=!1;function s(e){var s,l=0;e.eachAfter((function(e){var i=e.children;i?(e.x=function(t){return t.reduce(r,0)/t.length}(i),e.y=function(t){return 1+t.reduce(n,0)}(i)):(e.x=s?l+=t(e,s):0,e.y=0,s=e)}));var c=function(t){for(var e;e=t.children;)t=e[0];return t}(e),u=function(t){for(var e;e=t.children;)t=e[e.length-1];return t}(e),f=c.x-t(c,u)/2,h=u.x+t(u,c)/2;return e.eachAfter(o?function(t){t.x=(t.x-e.x)*i,t.y=(e.y-t.y)*a}:function(t){t.x=(t.x-f)/(h-f)*i,t.y=(1-(e.y?t.y/e.y:1))*a})}return s.separation=function(e){return arguments.length?(t=e,s):t},s.size=function(t){return arguments.length?(o=!1,i=+t[0],a=+t[1],s):o?null:[i,a]},s.nodeSize=function(t){return arguments.length?(o=!0,i=+t[0],a=+t[1],s):o?[i,a]:null},s},t.hierarchy=a,t.pack=function(){var t=null,e=1,r=1,n=M;function i(i){return i.x=e/2,i.y=r/2,t?i.eachBefore(L(t)).eachAfter(C(n,.5)).eachBefore(P(1)):i.eachBefore(L(E)).eachAfter(C(M,1)).eachAfter(C(n,i.r/Math.min(e,r))).eachBefore(P(Math.min(e,r)/(2*i.r))),i}return i.radius=function(e){return arguments.length?(t=k(e),i):t},i.size=function(t){return arguments.length?(e=+t[0],r=+t[1],i):[e,r]},i.padding=function(t){return arguments.length?(n="function"==typeof t?t:S(+t),i):n},i},t.packEnclose=f,t.packSiblings=function(t){return T(t),t},t.partition=function(){var t=1,e=1,r=0,n=!1;function i(i){var a=i.height+1;return i.x0=i.y0=r,i.x1=t,i.y1=e/a,i.eachBefore(function(t,e){return function(n){n.children&&O(n,n.x0,t*(n.depth+1)/e,n.x1,t*(n.depth+2)/e);var i=n.x0,a=n.y0,o=n.x1-r,s=n.y1-r;o<i&&(i=o=(i+o)/2),s<a&&(a=s=(a+s)/2),n.x0=i,n.y0=a,n.x1=o,n.y1=s}}(e,a)),n&&i.eachBefore(I),i}return i.round=function(t){return arguments.length?(n=!!t,i):n},i.size=function(r){return arguments.length?(t=+r[0],e=+r[1],i):[t,e]},i.padding=function(t){return arguments.length?(r=+t,i):r},i},t.stratify=function(){var t=R,e=F;function r(r){var n,i,a,o,s,u,f,h=r.length,p=new Array(h),d={};for(i=0;i<h;++i)n=r[i],s=p[i]=new c(n),null!=(u=t(n,i,r))&&(u+="")&&(d[f="$"+(s.id=u)]=f in d?D:s);for(i=0;i<h;++i)if(s=p[i],null!=(u=e(r[i],i,r))&&(u+="")){if(!(o=d["$"+u]))throw new Error("missing: "+u);if(o===D)throw new Error("ambiguous: "+u);o.children?o.children.push(s):o.children=[s],s.parent=o}else{if(a)throw new Error("multiple roots");a=s}if(!a)throw new Error("no root");if(a.parent=z,a.eachBefore((function(t){t.depth=t.parent.depth+1,--h})).eachBefore(l),a.parent=null,h>0)throw new Error("cycle");return a}return r.id=function(e){return arguments.length?(t=A(e),r):t},r.parentId=function(t){return arguments.length?(e=A(t),r):e},r},t.tree=function(){var t=B,e=1,r=1,n=null;function i(i){var l=function(t){for(var e,r,n,i,a,o=new H(t,0),s=[o];e=s.pop();)if(n=e._.children)for(e.children=new Array(a=n.length),i=a-1;i>=0;--i)s.push(r=e.children[i]=new H(n[i],i)),r.parent=e;return(o.parent=new H(null,0)).children=[o],o}(i);if(l.eachAfter(a),l.parent.m=-l.z,l.eachBefore(o),n)i.eachBefore(s);else{var c=i,u=i,f=i;i.eachBefore((function(t){t.x<c.x&&(c=t),t.x>u.x&&(u=t),t.depth>f.depth&&(f=t)}));var h=c===u?1:t(c,u)/2,p=h-c.x,d=e/(u.x+h+p),m=r/(f.depth||1);i.eachBefore((function(t){t.x=(t.x+p)*d,t.y=t.depth*m}))}return i}function a(e){var r=e.children,n=e.parent.children,i=e.i?n[e.i-1]:null;if(r){!function(t){for(var e,r=0,n=0,i=t.children,a=i.length;--a>=0;)(e=i[a]).z+=r,e.m+=r,r+=e.s+(n+=e.c)}(e);var a=(r[0].z+r[r.length-1].z)/2;i?(e.z=i.z+t(e._,i._),e.m=e.z-a):e.z=a}else i&&(e.z=i.z+t(e._,i._));e.parent.A=function(e,r,n){if(r){for(var i,a=e,o=e,s=r,l=a.parent.children[0],c=a.m,u=o.m,f=s.m,h=l.m;s=j(s),a=N(a),s&&a;)l=N(l),(o=j(o)).a=e,(i=s.z+f-a.z-c+t(s._,a._))>0&&(U(V(s,e,n),e,i),c+=i,u+=i),f+=s.m,c+=a.m,h+=l.m,u+=o.m;s&&!j(o)&&(o.t=s,o.m+=f-u),a&&!N(l)&&(l.t=a,l.m+=c-h,n=e)}return n}(e,i,e.parent.A||n[0])}function o(t){t._.x=t.z+t.parent.m,t.m+=t.parent.m}function s(t){t.x*=e,t.y=t.depth*r}return i.separation=function(e){return arguments.length?(t=e,i):t},i.size=function(t){return arguments.length?(n=!1,e=+t[0],r=+t[1],i):n?null:[e,r]},i.nodeSize=function(t){return arguments.length?(n=!0,e=+t[0],r=+t[1],i):n?[e,r]:null},i},t.treemap=function(){var t=W,e=!1,r=1,n=1,i=[0],a=M,o=M,s=M,l=M,c=M;function u(t){return t.x0=t.y0=0,t.x1=r,t.y1=n,t.eachBefore(f),i=[0],e&&t.eachBefore(I),t}function f(e){var r=i[e.depth],n=e.x0+r,u=e.y0+r,f=e.x1-r,h=e.y1-r;f<n&&(n=f=(n+f)/2),h<u&&(u=h=(u+h)/2),e.x0=n,e.y0=u,e.x1=f,e.y1=h,e.children&&(r=i[e.depth+1]=a(e)/2,n+=c(e)-r,u+=o(e)-r,(f-=s(e)-r)<n&&(n=f=(n+f)/2),(h-=l(e)-r)<u&&(u=h=(u+h)/2),t(e,n,u,f,h))}return u.round=function(t){return arguments.length?(e=!!t,u):e},u.size=function(t){return arguments.length?(r=+t[0],n=+t[1],u):[r,n]},u.tile=function(e){return arguments.length?(t=A(e),u):t},u.padding=function(t){return arguments.length?u.paddingInner(t).paddingOuter(t):u.paddingInner()},u.paddingInner=function(t){return arguments.length?(a="function"==typeof t?t:S(+t),u):a},u.paddingOuter=function(t){return arguments.length?u.paddingTop(t).paddingRight(t).paddingBottom(t).paddingLeft(t):u.paddingTop()},u.paddingTop=function(t){return arguments.length?(o="function"==typeof t?t:S(+t),u):o},u.paddingRight=function(t){return arguments.length?(s="function"==typeof t?t:S(+t),u):s},u.paddingBottom=function(t){return arguments.length?(l="function"==typeof t?t:S(+t),u):l},u.paddingLeft=function(t){return arguments.length?(c="function"==typeof t?t:S(+t),u):c},u},t.treemapBinary=function(t,e,r,n,i){var a,o,s=t.children,l=s.length,c=new Array(l+1);for(c[0]=o=a=0;a<l;++a)c[a+1]=o+=s[a].value;!function t(e,r,n,i,a,o,l){if(e>=r-1){var u=s[e];return u.x0=i,u.y0=a,u.x1=o,void(u.y1=l)}var f=c[e],h=n/2+f,p=e+1,d=r-1;for(;p<d;){var m=p+d>>>1;c[m]<h?p=m+1:d=m}h-c[p-1]<c[p]-h&&e+1<p&&--p;var g=c[p]-f,v=n-g;if(o-i>l-a){var y=(i*v+o*g)/n;t(e,p,g,i,a,y,l),t(p,r,v,y,a,o,l)}else{var x=(a*v+l*g)/n;t(e,p,g,i,a,o,x),t(p,r,v,i,x,o,l)}}(0,l,t.value,e,r,n,i)},t.treemapDice=O,t.treemapResquarify=X,t.treemapSlice=q,t.treemapSliceDice=function(t,e,r,n,i){(1&t.depth?q:O)(t,e,r,n,i)},t.treemapSquarify=W,Object.defineProperty(t,"__esModule",{value:!0})}))},{}],164:[function(t,e,r){!function(n,i){"object"==typeof r&&void 0!==e?i(r,t("d3-color")):i((n=n||self).d3=n.d3||{},n.d3)}(this,(function(t,e){"use strict";function r(t,e,r,n,i){var a=t*t,o=a*t;return((1-3*t+3*a-o)*e+(4-6*a+3*o)*r+(1+3*t+3*a-3*o)*n+o*i)/6}function n(t){var e=t.length-1;return function(n){var i=n<=0?n=0:n>=1?(n=1,e-1):Math.floor(n*e),a=t[i],o=t[i+1],s=i>0?t[i-1]:2*a-o,l=i<e-1?t[i+2]:2*o-a;return r((n-i/e)*e,s,a,o,l)}}function i(t){var e=t.length;return function(n){var i=Math.floor(((n%=1)<0?++n:n)*e),a=t[(i+e-1)%e],o=t[i%e],s=t[(i+1)%e],l=t[(i+2)%e];return r((n-i/e)*e,a,o,s,l)}}function a(t){return function(){return t}}function o(t,e){return function(r){return t+r*e}}function s(t,e){var r=e-t;return r?o(t,r>180||r<-180?r-360*Math.round(r/360):r):a(isNaN(t)?e:t)}function l(t){return 1==(t=+t)?c:function(e,r){return r-e?function(t,e,r){return t=Math.pow(t,r),e=Math.pow(e,r)-t,r=1/r,function(n){return Math.pow(t+n*e,r)}}(e,r,t):a(isNaN(e)?r:e)}}function c(t,e){var r=e-t;return r?o(t,r):a(isNaN(t)?e:t)}var u=function t(r){var n=l(r);function i(t,r){var i=n((t=e.rgb(t)).r,(r=e.rgb(r)).r),a=n(t.g,r.g),o=n(t.b,r.b),s=c(t.opacity,r.opacity);return function(e){return t.r=i(e),t.g=a(e),t.b=o(e),t.opacity=s(e),t+""}}return i.gamma=t,i}(1);function f(t){return function(r){var n,i,a=r.length,o=new Array(a),s=new Array(a),l=new Array(a);for(n=0;n<a;++n)i=e.rgb(r[n]),o[n]=i.r||0,s[n]=i.g||0,l[n]=i.b||0;return o=t(o),s=t(s),l=t(l),i.opacity=1,function(t){return i.r=o(t),i.g=s(t),i.b=l(t),i+""}}}var h=f(n),p=f(i);function d(t,e){e||(e=[]);var r,n=t?Math.min(e.length,t.length):0,i=e.slice();return function(a){for(r=0;r<n;++r)i[r]=t[r]*(1-a)+e[r]*a;return i}}function m(t){return ArrayBuffer.isView(t)&&!(t instanceof DataView)}function g(t,e){var r,n=e?e.length:0,i=t?Math.min(n,t.length):0,a=new Array(i),o=new Array(n);for(r=0;r<i;++r)a[r]=T(t[r],e[r]);for(;r<n;++r)o[r]=e[r];return function(t){for(r=0;r<i;++r)o[r]=a[r](t);return o}}function v(t,e){var r=new Date;return t=+t,e=+e,function(n){return r.setTime(t*(1-n)+e*n),r}}function y(t,e){return t=+t,e=+e,function(r){return t*(1-r)+e*r}}function x(t,e){var r,n={},i={};for(r in null!==t&&"object"==typeof t||(t={}),null!==e&&"object"==typeof e||(e={}),e)r in t?n[r]=T(t[r],e[r]):i[r]=e[r];return function(t){for(r in n)i[r]=n[r](t);return i}}var b=/[-+]?(?:\d+\.?\d*|\.?\d+)(?:[eE][-+]?\d+)?/g,_=new RegExp(b.source,"g");function w(t,e){var r,n,i,a=b.lastIndex=_.lastIndex=0,o=-1,s=[],l=[];for(t+="",e+="";(r=b.exec(t))&&(n=_.exec(e));)(i=n.index)>a&&(i=e.slice(a,i),s[o]?s[o]+=i:s[++o]=i),(r=r[0])===(n=n[0])?s[o]?s[o]+=n:s[++o]=n:(s[++o]=null,l.push({i:o,x:y(r,n)})),a=_.lastIndex;return a<e.length&&(i=e.slice(a),s[o]?s[o]+=i:s[++o]=i),s.length<2?l[0]?function(t){return function(e){return t(e)+""}}(l[0].x):function(t){return function(){return t}}(e):(e=l.length,function(t){for(var r,n=0;n<e;++n)s[(r=l[n]).i]=r.x(t);return s.join("")})}function T(t,r){var n,i=typeof r;return null==r||"boolean"===i?a(r):("number"===i?y:"string"===i?(n=e.color(r))?(r=n,u):w:r instanceof e.color?u:r instanceof Date?v:m(r)?d:Array.isArray(r)?g:"function"!=typeof r.valueOf&&"function"!=typeof r.toString||isNaN(r)?x:y)(t,r)}var k,A,M,S,E=180/Math.PI,L={translateX:0,translateY:0,rotate:0,skewX:0,scaleX:1,scaleY:1};function C(t,e,r,n,i,a){var o,s,l;return(o=Math.sqrt(t*t+e*e))&&(t/=o,e/=o),(l=t*r+e*n)&&(r-=t*l,n-=e*l),(s=Math.sqrt(r*r+n*n))&&(r/=s,n/=s,l/=s),t*n<e*r&&(t=-t,e=-e,l=-l,o=-o),{translateX:i,translateY:a,rotate:Math.atan2(e,t)*E,skewX:Math.atan(l)*E,scaleX:o,scaleY:s}}function P(t,e,r,n){function i(t){return t.length?t.pop()+" ":""}return function(a,o){var s=[],l=[];return a=t(a),o=t(o),function(t,n,i,a,o,s){if(t!==i||n!==a){var l=o.push("translate(",null,e,null,r);s.push({i:l-4,x:y(t,i)},{i:l-2,x:y(n,a)})}else(i||a)&&o.push("translate("+i+e+a+r)}(a.translateX,a.translateY,o.translateX,o.translateY,s,l),function(t,e,r,a){t!==e?(t-e>180?e+=360:e-t>180&&(t+=360),a.push({i:r.push(i(r)+"rotate(",null,n)-2,x:y(t,e)})):e&&r.push(i(r)+"rotate("+e+n)}(a.rotate,o.rotate,s,l),function(t,e,r,a){t!==e?a.push({i:r.push(i(r)+"skewX(",null,n)-2,x:y(t,e)}):e&&r.push(i(r)+"skewX("+e+n)}(a.skewX,o.skewX,s,l),function(t,e,r,n,a,o){if(t!==r||e!==n){var s=a.push(i(a)+"scale(",null,",",null,")");o.push({i:s-4,x:y(t,r)},{i:s-2,x:y(e,n)})}else 1===r&&1===n||a.push(i(a)+"scale("+r+","+n+")")}(a.scaleX,a.scaleY,o.scaleX,o.scaleY,s,l),a=o=null,function(t){for(var e,r=-1,n=l.length;++r<n;)s[(e=l[r]).i]=e.x(t);return s.join("")}}}var I=P((function(t){return"none"===t?L:(k||(k=document.createElement("DIV"),A=document.documentElement,M=document.defaultView),k.style.transform=t,t=M.getComputedStyle(A.appendChild(k),null).getPropertyValue("transform"),A.removeChild(k),C(+(t=t.slice(7,-1).split(","))[0],+t[1],+t[2],+t[3],+t[4],+t[5]))}),"px, ","px)","deg)"),O=P((function(t){return null==t?L:(S||(S=document.createElementNS("http://www.w3.org/2000/svg","g")),S.setAttribute("transform",t),(t=S.transform.baseVal.consolidate())?C((t=t.matrix).a,t.b,t.c,t.d,t.e,t.f):L)}),", ",")",")"),z=Math.SQRT2;function D(t){return((t=Math.exp(t))+1/t)/2}function R(t){return function(r,n){var i=t((r=e.hsl(r)).h,(n=e.hsl(n)).h),a=c(r.s,n.s),o=c(r.l,n.l),s=c(r.opacity,n.opacity);return function(t){return r.h=i(t),r.s=a(t),r.l=o(t),r.opacity=s(t),r+""}}}var F=R(s),B=R(c);function N(t){return function(r,n){var i=t((r=e.hcl(r)).h,(n=e.hcl(n)).h),a=c(r.c,n.c),o=c(r.l,n.l),s=c(r.opacity,n.opacity);return function(t){return r.h=i(t),r.c=a(t),r.l=o(t),r.opacity=s(t),r+""}}}var j=N(s),U=N(c);function V(t){return function r(n){function i(r,i){var a=t((r=e.cubehelix(r)).h,(i=e.cubehelix(i)).h),o=c(r.s,i.s),s=c(r.l,i.l),l=c(r.opacity,i.opacity);return function(t){return r.h=a(t),r.s=o(t),r.l=s(Math.pow(t,n)),r.opacity=l(t),r+""}}return n=+n,i.gamma=r,i}(1)}var H=V(s),q=V(c);t.interpolate=T,t.interpolateArray=function(t,e){return(m(e)?d:g)(t,e)},t.interpolateBasis=n,t.interpolateBasisClosed=i,t.interpolateCubehelix=H,t.interpolateCubehelixLong=q,t.interpolateDate=v,t.interpolateDiscrete=function(t){var e=t.length;return function(r){return t[Math.max(0,Math.min(e-1,Math.floor(r*e)))]}},t.interpolateHcl=j,t.interpolateHclLong=U,t.interpolateHsl=F,t.interpolateHslLong=B,t.interpolateHue=function(t,e){var r=s(+t,+e);return function(t){var e=r(t);return e-360*Math.floor(e/360)}},t.interpolateLab=function(t,r){var n=c((t=e.lab(t)).l,(r=e.lab(r)).l),i=c(t.a,r.a),a=c(t.b,r.b),o=c(t.opacity,r.opacity);return function(e){return t.l=n(e),t.a=i(e),t.b=a(e),t.opacity=o(e),t+""}},t.interpolateNumber=y,t.interpolateNumberArray=d,t.interpolateObject=x,t.interpolateRgb=u,t.interpolateRgbBasis=h,t.interpolateRgbBasisClosed=p,t.interpolateRound=function(t,e){return t=+t,e=+e,function(r){return Math.round(t*(1-r)+e*r)}},t.interpolateString=w,t.interpolateTransformCss=I,t.interpolateTransformSvg=O,t.interpolateZoom=function(t,e){var r,n,i=t[0],a=t[1],o=t[2],s=e[0],l=e[1],c=e[2],u=s-i,f=l-a,h=u*u+f*f;if(h<1e-12)n=Math.log(c/o)/z,r=function(t){return[i+t*u,a+t*f,o*Math.exp(z*t*n)]};else{var p=Math.sqrt(h),d=(c*c-o*o+4*h)/(2*o*2*p),m=(c*c-o*o-4*h)/(2*c*2*p),g=Math.log(Math.sqrt(d*d+1)-d),v=Math.log(Math.sqrt(m*m+1)-m);n=(v-g)/z,r=function(t){var e,r=t*n,s=D(g),l=o/(2*p)*(s*(e=z*r+g,((e=Math.exp(2*e))-1)/(e+1))-function(t){return((t=Math.exp(t))-1/t)/2}(g));return[i+l*u,a+l*f,o*s/D(z*r+g)]}}return r.duration=1e3*n,r},t.piecewise=function(t,e){for(var r=0,n=e.length-1,i=e[0],a=new Array(n<0?0:n);r<n;)a[r]=t(i,i=e[++r]);return function(t){var e=Math.max(0,Math.min(n-1,Math.floor(t*=n)));return a[e](t-e)}},t.quantize=function(t,e){for(var r=new Array(e),n=0;n<e;++n)r[n]=t(n/(e-1));return r},Object.defineProperty(t,"__esModule",{value:!0})}))},{"d3-color":157}],165:[function(t,e,r){!function(t,n){"object"==typeof r&&void 0!==e?n(r):n((t=t||self).d3=t.d3||{})}(this,(function(t){"use strict";var e=Math.PI,r=2*e,n=r-1e-6;function i(){this._x0=this._y0=this._x1=this._y1=null,this._=""}function a(){return new i}i.prototype=a.prototype={constructor:i,moveTo:function(t,e){this._+="M"+(this._x0=this._x1=+t)+","+(this._y0=this._y1=+e)},closePath:function(){null!==this._x1&&(this._x1=this._x0,this._y1=this._y0,this._+="Z")},lineTo:function(t,e){this._+="L"+(this._x1=+t)+","+(this._y1=+e)},quadraticCurveTo:function(t,e,r,n){this._+="Q"+ +t+","+ +e+","+(this._x1=+r)+","+(this._y1=+n)},bezierCurveTo:function(t,e,r,n,i,a){this._+="C"+ +t+","+ +e+","+ +r+","+ +n+","+(this._x1=+i)+","+(this._y1=+a)},arcTo:function(t,r,n,i,a){t=+t,r=+r,n=+n,i=+i,a=+a;var o=this._x1,s=this._y1,l=n-t,c=i-r,u=o-t,f=s-r,h=u*u+f*f;if(a<0)throw new Error("negative radius: "+a);if(null===this._x1)this._+="M"+(this._x1=t)+","+(this._y1=r);else if(h>1e-6)if(Math.abs(f*l-c*u)>1e-6&&a){var p=n-o,d=i-s,m=l*l+c*c,g=p*p+d*d,v=Math.sqrt(m),y=Math.sqrt(h),x=a*Math.tan((e-Math.acos((m+h-g)/(2*v*y)))/2),b=x/y,_=x/v;Math.abs(b-1)>1e-6&&(this._+="L"+(t+b*u)+","+(r+b*f)),this._+="A"+a+","+a+",0,0,"+ +(f*p>u*d)+","+(this._x1=t+_*l)+","+(this._y1=r+_*c)}else this._+="L"+(this._x1=t)+","+(this._y1=r);else;},arc:function(t,i,a,o,s,l){t=+t,i=+i,l=!!l;var c=(a=+a)*Math.cos(o),u=a*Math.sin(o),f=t+c,h=i+u,p=1^l,d=l?o-s:s-o;if(a<0)throw new Error("negative radius: "+a);null===this._x1?this._+="M"+f+","+h:(Math.abs(this._x1-f)>1e-6||Math.abs(this._y1-h)>1e-6)&&(this._+="L"+f+","+h),a&&(d<0&&(d=d%r+r),d>n?this._+="A"+a+","+a+",0,1,"+p+","+(t-c)+","+(i-u)+"A"+a+","+a+",0,1,"+p+","+(this._x1=f)+","+(this._y1=h):d>1e-6&&(this._+="A"+a+","+a+",0,"+ +(d>=e)+","+p+","+(this._x1=t+a*Math.cos(s))+","+(this._y1=i+a*Math.sin(s))))},rect:function(t,e,r,n){this._+="M"+(this._x0=this._x1=+t)+","+(this._y0=this._y1=+e)+"h"+ +r+"v"+ +n+"h"+-r+"Z"},toString:function(){return this._}},t.path=a,Object.defineProperty(t,"__esModule",{value:!0})}))},{}],166:[function(t,e,r){!function(t,n){"object"==typeof r&&void 0!==e?n(r):n((t=t||self).d3=t.d3||{})}(this,(function(t){"use strict";function e(t,e,r,n){if(isNaN(e)||isNaN(r))return t;var i,a,o,s,l,c,u,f,h,p=t._root,d={data:n},m=t._x0,g=t._y0,v=t._x1,y=t._y1;if(!p)return t._root=d,t;for(;p.length;)if((c=e>=(a=(m+v)/2))?m=a:v=a,(u=r>=(o=(g+y)/2))?g=o:y=o,i=p,!(p=p[f=u<<1|c]))return i[f]=d,t;if(s=+t._x.call(null,p.data),l=+t._y.call(null,p.data),e===s&&r===l)return d.next=p,i?i[f]=d:t._root=d,t;do{i=i?i[f]=new Array(4):t._root=new Array(4),(c=e>=(a=(m+v)/2))?m=a:v=a,(u=r>=(o=(g+y)/2))?g=o:y=o}while((f=u<<1|c)==(h=(l>=o)<<1|s>=a));return i[h]=p,i[f]=d,t}function r(t,e,r,n,i){this.node=t,this.x0=e,this.y0=r,this.x1=n,this.y1=i}function n(t){return t[0]}function i(t){return t[1]}function a(t,e,r){var a=new o(null==e?n:e,null==r?i:r,NaN,NaN,NaN,NaN);return null==t?a:a.addAll(t)}function o(t,e,r,n,i,a){this._x=t,this._y=e,this._x0=r,this._y0=n,this._x1=i,this._y1=a,this._root=void 0}function s(t){for(var e={data:t.data},r=e;t=t.next;)r=r.next={data:t.data};return e}var l=a.prototype=o.prototype;l.copy=function(){var t,e,r=new o(this._x,this._y,this._x0,this._y0,this._x1,this._y1),n=this._root;if(!n)return r;if(!n.length)return r._root=s(n),r;for(t=[{source:n,target:r._root=new Array(4)}];n=t.pop();)for(var i=0;i<4;++i)(e=n.source[i])&&(e.length?t.push({source:e,target:n.target[i]=new Array(4)}):n.target[i]=s(e));return r},l.add=function(t){var r=+this._x.call(null,t),n=+this._y.call(null,t);return e(this.cover(r,n),r,n,t)},l.addAll=function(t){var r,n,i,a,o=t.length,s=new Array(o),l=new Array(o),c=1/0,u=1/0,f=-1/0,h=-1/0;for(n=0;n<o;++n)isNaN(i=+this._x.call(null,r=t[n]))||isNaN(a=+this._y.call(null,r))||(s[n]=i,l[n]=a,i<c&&(c=i),i>f&&(f=i),a<u&&(u=a),a>h&&(h=a));if(c>f||u>h)return this;for(this.cover(c,u).cover(f,h),n=0;n<o;++n)e(this,s[n],l[n],t[n]);return this},l.cover=function(t,e){if(isNaN(t=+t)||isNaN(e=+e))return this;var r=this._x0,n=this._y0,i=this._x1,a=this._y1;if(isNaN(r))i=(r=Math.floor(t))+1,a=(n=Math.floor(e))+1;else{for(var o,s,l=i-r,c=this._root;r>t||t>=i||n>e||e>=a;)switch(s=(e<n)<<1|t<r,(o=new Array(4))[s]=c,c=o,l*=2,s){case 0:i=r+l,a=n+l;break;case 1:r=i-l,a=n+l;break;case 2:i=r+l,n=a-l;break;case 3:r=i-l,n=a-l}this._root&&this._root.length&&(this._root=c)}return this._x0=r,this._y0=n,this._x1=i,this._y1=a,this},l.data=function(){var t=[];return this.visit((function(e){if(!e.length)do{t.push(e.data)}while(e=e.next)})),t},l.extent=function(t){return arguments.length?this.cover(+t[0][0],+t[0][1]).cover(+t[1][0],+t[1][1]):isNaN(this._x0)?void 0:[[this._x0,this._y0],[this._x1,this._y1]]},l.find=function(t,e,n){var i,a,o,s,l,c,u,f=this._x0,h=this._y0,p=this._x1,d=this._y1,m=[],g=this._root;for(g&&m.push(new r(g,f,h,p,d)),null==n?n=1/0:(f=t-n,h=e-n,p=t+n,d=e+n,n*=n);c=m.pop();)if(!(!(g=c.node)||(a=c.x0)>p||(o=c.y0)>d||(s=c.x1)<f||(l=c.y1)<h))if(g.length){var v=(a+s)/2,y=(o+l)/2;m.push(new r(g[3],v,y,s,l),new r(g[2],a,y,v,l),new r(g[1],v,o,s,y),new r(g[0],a,o,v,y)),(u=(e>=y)<<1|t>=v)&&(c=m[m.length-1],m[m.length-1]=m[m.length-1-u],m[m.length-1-u]=c)}else{var x=t-+this._x.call(null,g.data),b=e-+this._y.call(null,g.data),_=x*x+b*b;if(_<n){var w=Math.sqrt(n=_);f=t-w,h=e-w,p=t+w,d=e+w,i=g.data}}return i},l.remove=function(t){if(isNaN(a=+this._x.call(null,t))||isNaN(o=+this._y.call(null,t)))return this;var e,r,n,i,a,o,s,l,c,u,f,h,p=this._root,d=this._x0,m=this._y0,g=this._x1,v=this._y1;if(!p)return this;if(p.length)for(;;){if((c=a>=(s=(d+g)/2))?d=s:g=s,(u=o>=(l=(m+v)/2))?m=l:v=l,e=p,!(p=p[f=u<<1|c]))return this;if(!p.length)break;(e[f+1&3]||e[f+2&3]||e[f+3&3])&&(r=e,h=f)}for(;p.data!==t;)if(n=p,!(p=p.next))return this;return(i=p.next)&&delete p.next,n?(i?n.next=i:delete n.next,this):e?(i?e[f]=i:delete e[f],(p=e[0]||e[1]||e[2]||e[3])&&p===(e[3]||e[2]||e[1]||e[0])&&!p.length&&(r?r[h]=p:this._root=p),this):(this._root=i,this)},l.removeAll=function(t){for(var e=0,r=t.length;e<r;++e)this.remove(t[e]);return this},l.root=function(){return this._root},l.size=function(){var t=0;return this.visit((function(e){if(!e.length)do{++t}while(e=e.next)})),t},l.visit=function(t){var e,n,i,a,o,s,l=[],c=this._root;for(c&&l.push(new r(c,this._x0,this._y0,this._x1,this._y1));e=l.pop();)if(!t(c=e.node,i=e.x0,a=e.y0,o=e.x1,s=e.y1)&&c.length){var u=(i+o)/2,f=(a+s)/2;(n=c[3])&&l.push(new r(n,u,f,o,s)),(n=c[2])&&l.push(new r(n,i,f,u,s)),(n=c[1])&&l.push(new r(n,u,a,o,f)),(n=c[0])&&l.push(new r(n,i,a,u,f))}return this},l.visitAfter=function(t){var e,n=[],i=[];for(this._root&&n.push(new r(this._root,this._x0,this._y0,this._x1,this._y1));e=n.pop();){var a=e.node;if(a.length){var o,s=e.x0,l=e.y0,c=e.x1,u=e.y1,f=(s+c)/2,h=(l+u)/2;(o=a[0])&&n.push(new r(o,s,l,f,h)),(o=a[1])&&n.push(new r(o,f,l,c,h)),(o=a[2])&&n.push(new r(o,s,h,f,u)),(o=a[3])&&n.push(new r(o,f,h,c,u))}i.push(e)}for(;e=i.pop();)t(e.node,e.x0,e.y0,e.x1,e.y1);return this},l.x=function(t){return arguments.length?(this._x=t,this):this._x},l.y=function(t){return arguments.length?(this._y=t,this):this._y},t.quadtree=a,Object.defineProperty(t,"__esModule",{value:!0})}))},{}],167:[function(t,e,r){!function(n,i){"object"==typeof r&&void 0!==e?i(r,t("d3-path")):i((n=n||self).d3=n.d3||{},n.d3)}(this,(function(t,e){"use strict";function r(t){return function(){return t}}var n=Math.abs,i=Math.atan2,a=Math.cos,o=Math.max,s=Math.min,l=Math.sin,c=Math.sqrt,u=Math.PI,f=u/2,h=2*u;function p(t){return t>1?0:t<-1?u:Math.acos(t)}function d(t){return t>=1?f:t<=-1?-f:Math.asin(t)}function m(t){return t.innerRadius}function g(t){return t.outerRadius}function v(t){return t.startAngle}function y(t){return t.endAngle}function x(t){return t&&t.padAngle}function b(t,e,r,n,i,a,o,s){var l=r-t,c=n-e,u=o-i,f=s-a,h=f*l-u*c;if(!(h*h<1e-12))return[t+(h=(u*(e-a)-f*(t-i))/h)*l,e+h*c]}function _(t,e,r,n,i,a,s){var l=t-r,u=e-n,f=(s?a:-a)/c(l*l+u*u),h=f*u,p=-f*l,d=t+h,m=e+p,g=r+h,v=n+p,y=(d+g)/2,x=(m+v)/2,b=g-d,_=v-m,w=b*b+_*_,T=i-a,k=d*v-g*m,A=(_<0?-1:1)*c(o(0,T*T*w-k*k)),M=(k*_-b*A)/w,S=(-k*b-_*A)/w,E=(k*_+b*A)/w,L=(-k*b+_*A)/w,C=M-y,P=S-x,I=E-y,O=L-x;return C*C+P*P>I*I+O*O&&(M=E,S=L),{cx:M,cy:S,x01:-h,y01:-p,x11:M*(i/T-1),y11:S*(i/T-1)}}function w(t){this._context=t}function T(t){return new w(t)}function k(t){return t[0]}function A(t){return t[1]}function M(){var t=k,n=A,i=r(!0),a=null,o=T,s=null;function l(r){var l,c,u,f=r.length,h=!1;for(null==a&&(s=o(u=e.path())),l=0;l<=f;++l)!(l<f&&i(c=r[l],l,r))===h&&((h=!h)?s.lineStart():s.lineEnd()),h&&s.point(+t(c,l,r),+n(c,l,r));if(u)return s=null,u+""||null}return l.x=function(e){return arguments.length?(t="function"==typeof e?e:r(+e),l):t},l.y=function(t){return arguments.length?(n="function"==typeof t?t:r(+t),l):n},l.defined=function(t){return arguments.length?(i="function"==typeof t?t:r(!!t),l):i},l.curve=function(t){return arguments.length?(o=t,null!=a&&(s=o(a)),l):o},l.context=function(t){return arguments.length?(null==t?a=s=null:s=o(a=t),l):a},l}function S(){var t=k,n=null,i=r(0),a=A,o=r(!0),s=null,l=T,c=null;function u(r){var u,f,h,p,d,m=r.length,g=!1,v=new Array(m),y=new Array(m);for(null==s&&(c=l(d=e.path())),u=0;u<=m;++u){if(!(u<m&&o(p=r[u],u,r))===g)if(g=!g)f=u,c.areaStart(),c.lineStart();else{for(c.lineEnd(),c.lineStart(),h=u-1;h>=f;--h)c.point(v[h],y[h]);c.lineEnd(),c.areaEnd()}g&&(v[u]=+t(p,u,r),y[u]=+i(p,u,r),c.point(n?+n(p,u,r):v[u],a?+a(p,u,r):y[u]))}if(d)return c=null,d+""||null}function f(){return M().defined(o).curve(l).context(s)}return u.x=function(e){return arguments.length?(t="function"==typeof e?e:r(+e),n=null,u):t},u.x0=function(e){return arguments.length?(t="function"==typeof e?e:r(+e),u):t},u.x1=function(t){return arguments.length?(n=null==t?null:"function"==typeof t?t:r(+t),u):n},u.y=function(t){return arguments.length?(i="function"==typeof t?t:r(+t),a=null,u):i},u.y0=function(t){return arguments.length?(i="function"==typeof t?t:r(+t),u):i},u.y1=function(t){return arguments.length?(a=null==t?null:"function"==typeof t?t:r(+t),u):a},u.lineX0=u.lineY0=function(){return f().x(t).y(i)},u.lineY1=function(){return f().x(t).y(a)},u.lineX1=function(){return f().x(n).y(i)},u.defined=function(t){return arguments.length?(o="function"==typeof t?t:r(!!t),u):o},u.curve=function(t){return arguments.length?(l=t,null!=s&&(c=l(s)),u):l},u.context=function(t){return arguments.length?(null==t?s=c=null:c=l(s=t),u):s},u}function E(t,e){return e<t?-1:e>t?1:e>=t?0:NaN}function L(t){return t}w.prototype={areaStart:function(){this._line=0},areaEnd:function(){this._line=NaN},lineStart:function(){this._point=0},lineEnd:function(){(this._line||0!==this._line&&1===this._point)&&this._context.closePath(),this._line=1-this._line},point:function(t,e){switch(t=+t,e=+e,this._point){case 0:this._point=1,this._line?this._context.lineTo(t,e):this._context.moveTo(t,e);break;case 1:this._point=2;default:this._context.lineTo(t,e)}}};var C=I(T);function P(t){this._curve=t}function I(t){function e(e){return new P(t(e))}return e._curve=t,e}function O(t){var e=t.curve;return t.angle=t.x,delete t.x,t.radius=t.y,delete t.y,t.curve=function(t){return arguments.length?e(I(t)):e()._curve},t}function z(){return O(M().curve(C))}function D(){var t=S().curve(C),e=t.curve,r=t.lineX0,n=t.lineX1,i=t.lineY0,a=t.lineY1;return t.angle=t.x,delete t.x,t.startAngle=t.x0,delete t.x0,t.endAngle=t.x1,delete t.x1,t.radius=t.y,delete t.y,t.innerRadius=t.y0,delete t.y0,t.outerRadius=t.y1,delete t.y1,t.lineStartAngle=function(){return O(r())},delete t.lineX0,t.lineEndAngle=function(){return O(n())},delete t.lineX1,t.lineInnerRadius=function(){return O(i())},delete t.lineY0,t.lineOuterRadius=function(){return O(a())},delete t.lineY1,t.curve=function(t){return arguments.length?e(I(t)):e()._curve},t}function R(t,e){return[(e=+e)*Math.cos(t-=Math.PI/2),e*Math.sin(t)]}P.prototype={areaStart:function(){this._curve.areaStart()},areaEnd:function(){this._curve.areaEnd()},lineStart:function(){this._curve.lineStart()},lineEnd:function(){this._curve.lineEnd()},point:function(t,e){this._curve.point(e*Math.sin(t),e*-Math.cos(t))}};var F=Array.prototype.slice;function B(t){return t.source}function N(t){return t.target}function j(t){var n=B,i=N,a=k,o=A,s=null;function l(){var r,l=F.call(arguments),c=n.apply(this,l),u=i.apply(this,l);if(s||(s=r=e.path()),t(s,+a.apply(this,(l[0]=c,l)),+o.apply(this,l),+a.apply(this,(l[0]=u,l)),+o.apply(this,l)),r)return s=null,r+""||null}return l.source=function(t){return arguments.length?(n=t,l):n},l.target=function(t){return arguments.length?(i=t,l):i},l.x=function(t){return arguments.length?(a="function"==typeof t?t:r(+t),l):a},l.y=function(t){return arguments.length?(o="function"==typeof t?t:r(+t),l):o},l.context=function(t){return arguments.length?(s=null==t?null:t,l):s},l}function U(t,e,r,n,i){t.moveTo(e,r),t.bezierCurveTo(e=(e+n)/2,r,e,i,n,i)}function V(t,e,r,n,i){t.moveTo(e,r),t.bezierCurveTo(e,r=(r+i)/2,n,r,n,i)}function H(t,e,r,n,i){var a=R(e,r),o=R(e,r=(r+i)/2),s=R(n,r),l=R(n,i);t.moveTo(a[0],a[1]),t.bezierCurveTo(o[0],o[1],s[0],s[1],l[0],l[1])}var q={draw:function(t,e){var r=Math.sqrt(e/u);t.moveTo(r,0),t.arc(0,0,r,0,h)}},G={draw:function(t,e){var r=Math.sqrt(e/5)/2;t.moveTo(-3*r,-r),t.lineTo(-r,-r),t.lineTo(-r,-3*r),t.lineTo(r,-3*r),t.lineTo(r,-r),t.lineTo(3*r,-r),t.lineTo(3*r,r),t.lineTo(r,r),t.lineTo(r,3*r),t.lineTo(-r,3*r),t.lineTo(-r,r),t.lineTo(-3*r,r),t.closePath()}},Y=Math.sqrt(1/3),W=2*Y,X={draw:function(t,e){var r=Math.sqrt(e/W),n=r*Y;t.moveTo(0,-r),t.lineTo(n,0),t.lineTo(0,r),t.lineTo(-n,0),t.closePath()}},Z=Math.sin(u/10)/Math.sin(7*u/10),J=Math.sin(h/10)*Z,K=-Math.cos(h/10)*Z,Q={draw:function(t,e){var r=Math.sqrt(.8908130915292852*e),n=J*r,i=K*r;t.moveTo(0,-r),t.lineTo(n,i);for(var a=1;a<5;++a){var o=h*a/5,s=Math.cos(o),l=Math.sin(o);t.lineTo(l*r,-s*r),t.lineTo(s*n-l*i,l*n+s*i)}t.closePath()}},$={draw:function(t,e){var r=Math.sqrt(e),n=-r/2;t.rect(n,n,r,r)}},tt=Math.sqrt(3),et={draw:function(t,e){var r=-Math.sqrt(e/(3*tt));t.moveTo(0,2*r),t.lineTo(-tt*r,-r),t.lineTo(tt*r,-r),t.closePath()}},rt=-.5,nt=Math.sqrt(3)/2,it=1/Math.sqrt(12),at=3*(it/2+1),ot={draw:function(t,e){var r=Math.sqrt(e/at),n=r/2,i=r*it,a=n,o=r*it+r,s=-a,l=o;t.moveTo(n,i),t.lineTo(a,o),t.lineTo(s,l),t.lineTo(rt*n-nt*i,nt*n+rt*i),t.lineTo(rt*a-nt*o,nt*a+rt*o),t.lineTo(rt*s-nt*l,nt*s+rt*l),t.lineTo(rt*n+nt*i,rt*i-nt*n),t.lineTo(rt*a+nt*o,rt*o-nt*a),t.lineTo(rt*s+nt*l,rt*l-nt*s),t.closePath()}},st=[q,G,X,$,Q,et,ot];function lt(){}function ct(t,e,r){t._context.bezierCurveTo((2*t._x0+t._x1)/3,(2*t._y0+t._y1)/3,(t._x0+2*t._x1)/3,(t._y0+2*t._y1)/3,(t._x0+4*t._x1+e)/6,(t._y0+4*t._y1+r)/6)}function ut(t){this._context=t}function ft(t){this._context=t}function ht(t){this._context=t}function pt(t,e){this._basis=new ut(t),this._beta=e}ut.prototype={areaStart:function(){this._line=0},areaEnd:function(){this._line=NaN},lineStart:function(){this._x0=this._x1=this._y0=this._y1=NaN,this._point=0},lineEnd:function(){switch(this._point){case 3:ct(this,this._x1,this._y1);case 2:this._context.lineTo(this._x1,this._y1)}(this._line||0!==this._line&&1===this._point)&&this._context.closePath(),this._line=1-this._line},point:function(t,e){switch(t=+t,e=+e,this._point){case 0:this._point=1,this._line?this._context.lineTo(t,e):this._context.moveTo(t,e);break;case 1:this._point=2;break;case 2:this._point=3,this._context.lineTo((5*this._x0+this._x1)/6,(5*this._y0+this._y1)/6);default:ct(this,t,e)}this._x0=this._x1,this._x1=t,this._y0=this._y1,this._y1=e}},ft.prototype={areaStart:lt,areaEnd:lt,lineStart:function(){this._x0=this._x1=this._x2=this._x3=this._x4=this._y0=this._y1=this._y2=this._y3=this._y4=NaN,this._point=0},lineEnd:function(){switch(this._point){case 1:this._context.moveTo(this._x2,this._y2),this._context.closePath();break;case 2:this._context.moveTo((this._x2+2*this._x3)/3,(this._y2+2*this._y3)/3),this._context.lineTo((this._x3+2*this._x2)/3,(this._y3+2*this._y2)/3),this._context.closePath();break;case 3:this.point(this._x2,this._y2),this.point(this._x3,this._y3),this.point(this._x4,this._y4)}},point:function(t,e){switch(t=+t,e=+e,this._point){case 0:this._point=1,this._x2=t,this._y2=e;break;case 1:this._point=2,this._x3=t,this._y3=e;break;case 2:this._point=3,this._x4=t,this._y4=e,this._context.moveTo((this._x0+4*this._x1+t)/6,(this._y0+4*this._y1+e)/6);break;default:ct(this,t,e)}this._x0=this._x1,this._x1=t,this._y0=this._y1,this._y1=e}},ht.prototype={areaStart:function(){this._line=0},areaEnd:function(){this._line=NaN},lineStart:function(){this._x0=this._x1=this._y0=this._y1=NaN,this._point=0},lineEnd:function(){(this._line||0!==this._line&&3===this._point)&&this._context.closePath(),this._line=1-this._line},point:function(t,e){switch(t=+t,e=+e,this._point){case 0:this._point=1;break;case 1:this._point=2;break;case 2:this._point=3;var r=(this._x0+4*this._x1+t)/6,n=(this._y0+4*this._y1+e)/6;this._line?this._context.lineTo(r,n):this._context.moveTo(r,n);break;case 3:this._point=4;default:ct(this,t,e)}this._x0=this._x1,this._x1=t,this._y0=this._y1,this._y1=e}},pt.prototype={lineStart:function(){this._x=[],this._y=[],this._basis.lineStart()},lineEnd:function(){var t=this._x,e=this._y,r=t.length-1;if(r>0)for(var n,i=t[0],a=e[0],o=t[r]-i,s=e[r]-a,l=-1;++l<=r;)n=l/r,this._basis.point(this._beta*t[l]+(1-this._beta)*(i+n*o),this._beta*e[l]+(1-this._beta)*(a+n*s));this._x=this._y=null,this._basis.lineEnd()},point:function(t,e){this._x.push(+t),this._y.push(+e)}};var dt=function t(e){function r(t){return 1===e?new ut(t):new pt(t,e)}return r.beta=function(e){return t(+e)},r}(.85);function mt(t,e,r){t._context.bezierCurveTo(t._x1+t._k*(t._x2-t._x0),t._y1+t._k*(t._y2-t._y0),t._x2+t._k*(t._x1-e),t._y2+t._k*(t._y1-r),t._x2,t._y2)}function gt(t,e){this._context=t,this._k=(1-e)/6}gt.prototype={areaStart:function(){this._line=0},areaEnd:function(){this._line=NaN},lineStart:function(){this._x0=this._x1=this._x2=this._y0=this._y1=this._y2=NaN,this._point=0},lineEnd:function(){switch(this._point){case 2:this._context.lineTo(this._x2,this._y2);break;case 3:mt(this,this._x1,this._y1)}(this._line||0!==this._line&&1===this._point)&&this._context.closePath(),this._line=1-this._line},point:function(t,e){switch(t=+t,e=+e,this._point){case 0:this._point=1,this._line?this._context.lineTo(t,e):this._context.moveTo(t,e);break;case 1:this._point=2,this._x1=t,this._y1=e;break;case 2:this._point=3;default:mt(this,t,e)}this._x0=this._x1,this._x1=this._x2,this._x2=t,this._y0=this._y1,this._y1=this._y2,this._y2=e}};var vt=function t(e){function r(t){return new gt(t,e)}return r.tension=function(e){return t(+e)},r}(0);function yt(t,e){this._context=t,this._k=(1-e)/6}yt.prototype={areaStart:lt,areaEnd:lt,lineStart:function(){this._x0=this._x1=this._x2=this._x3=this._x4=this._x5=this._y0=this._y1=this._y2=this._y3=this._y4=this._y5=NaN,this._point=0},lineEnd:function(){switch(this._point){case 1:this._context.moveTo(this._x3,this._y3),this._context.closePath();break;case 2:this._context.lineTo(this._x3,this._y3),this._context.closePath();break;case 3:this.point(this._x3,this._y3),this.point(this._x4,this._y4),this.point(this._x5,this._y5)}},point:function(t,e){switch(t=+t,e=+e,this._point){case 0:this._point=1,this._x3=t,this._y3=e;break;case 1:this._point=2,this._context.moveTo(this._x4=t,this._y4=e);break;case 2:this._point=3,this._x5=t,this._y5=e;break;default:mt(this,t,e)}this._x0=this._x1,this._x1=this._x2,this._x2=t,this._y0=this._y1,this._y1=this._y2,this._y2=e}};var xt=function t(e){function r(t){return new yt(t,e)}return r.tension=function(e){return t(+e)},r}(0);function bt(t,e){this._context=t,this._k=(1-e)/6}bt.prototype={areaStart:function(){this._line=0},areaEnd:function(){this._line=NaN},lineStart:function(){this._x0=this._x1=this._x2=this._y0=this._y1=this._y2=NaN,this._point=0},lineEnd:function(){(this._line||0!==this._line&&3===this._point)&&this._context.closePath(),this._line=1-this._line},point:function(t,e){switch(t=+t,e=+e,this._point){case 0:this._point=1;break;case 1:this._point=2;break;case 2:this._point=3,this._line?this._context.lineTo(this._x2,this._y2):this._context.moveTo(this._x2,this._y2);break;case 3:this._point=4;default:mt(this,t,e)}this._x0=this._x1,this._x1=this._x2,this._x2=t,this._y0=this._y1,this._y1=this._y2,this._y2=e}};var _t=function t(e){function r(t){return new bt(t,e)}return r.tension=function(e){return t(+e)},r}(0);function wt(t,e,r){var n=t._x1,i=t._y1,a=t._x2,o=t._y2;if(t._l01_a>1e-12){var s=2*t._l01_2a+3*t._l01_a*t._l12_a+t._l12_2a,l=3*t._l01_a*(t._l01_a+t._l12_a);n=(n*s-t._x0*t._l12_2a+t._x2*t._l01_2a)/l,i=(i*s-t._y0*t._l12_2a+t._y2*t._l01_2a)/l}if(t._l23_a>1e-12){var c=2*t._l23_2a+3*t._l23_a*t._l12_a+t._l12_2a,u=3*t._l23_a*(t._l23_a+t._l12_a);a=(a*c+t._x1*t._l23_2a-e*t._l12_2a)/u,o=(o*c+t._y1*t._l23_2a-r*t._l12_2a)/u}t._context.bezierCurveTo(n,i,a,o,t._x2,t._y2)}function Tt(t,e){this._context=t,this._alpha=e}Tt.prototype={areaStart:function(){this._line=0},areaEnd:function(){this._line=NaN},lineStart:function(){this._x0=this._x1=this._x2=this._y0=this._y1=this._y2=NaN,this._l01_a=this._l12_a=this._l23_a=this._l01_2a=this._l12_2a=this._l23_2a=this._point=0},lineEnd:function(){switch(this._point){case 2:this._context.lineTo(this._x2,this._y2);break;case 3:this.point(this._x2,this._y2)}(this._line||0!==this._line&&1===this._point)&&this._context.closePath(),this._line=1-this._line},point:function(t,e){if(t=+t,e=+e,this._point){var r=this._x2-t,n=this._y2-e;this._l23_a=Math.sqrt(this._l23_2a=Math.pow(r*r+n*n,this._alpha))}switch(this._point){case 0:this._point=1,this._line?this._context.lineTo(t,e):this._context.moveTo(t,e);break;case 1:this._point=2;break;case 2:this._point=3;default:wt(this,t,e)}this._l01_a=this._l12_a,this._l12_a=this._l23_a,this._l01_2a=this._l12_2a,this._l12_2a=this._l23_2a,this._x0=this._x1,this._x1=this._x2,this._x2=t,this._y0=this._y1,this._y1=this._y2,this._y2=e}};var kt=function t(e){function r(t){return e?new Tt(t,e):new gt(t,0)}return r.alpha=function(e){return t(+e)},r}(.5);function At(t,e){this._context=t,this._alpha=e}At.prototype={areaStart:lt,areaEnd:lt,lineStart:function(){this._x0=this._x1=this._x2=this._x3=this._x4=this._x5=this._y0=this._y1=this._y2=this._y3=this._y4=this._y5=NaN,this._l01_a=this._l12_a=this._l23_a=this._l01_2a=this._l12_2a=this._l23_2a=this._point=0},lineEnd:function(){switch(this._point){case 1:this._context.moveTo(this._x3,this._y3),this._context.closePath();break;case 2:this._context.lineTo(this._x3,this._y3),this._context.closePath();break;case 3:this.point(this._x3,this._y3),this.point(this._x4,this._y4),this.point(this._x5,this._y5)}},point:function(t,e){if(t=+t,e=+e,this._point){var r=this._x2-t,n=this._y2-e;this._l23_a=Math.sqrt(this._l23_2a=Math.pow(r*r+n*n,this._alpha))}switch(this._point){case 0:this._point=1,this._x3=t,this._y3=e;break;case 1:this._point=2,this._context.moveTo(this._x4=t,this._y4=e);break;case 2:this._point=3,this._x5=t,this._y5=e;break;default:wt(this,t,e)}this._l01_a=this._l12_a,this._l12_a=this._l23_a,this._l01_2a=this._l12_2a,this._l12_2a=this._l23_2a,this._x0=this._x1,this._x1=this._x2,this._x2=t,this._y0=this._y1,this._y1=this._y2,this._y2=e}};var Mt=function t(e){function r(t){return e?new At(t,e):new yt(t,0)}return r.alpha=function(e){return t(+e)},r}(.5);function St(t,e){this._context=t,this._alpha=e}St.prototype={areaStart:function(){this._line=0},areaEnd:function(){this._line=NaN},lineStart:function(){this._x0=this._x1=this._x2=this._y0=this._y1=this._y2=NaN,this._l01_a=this._l12_a=this._l23_a=this._l01_2a=this._l12_2a=this._l23_2a=this._point=0},lineEnd:function(){(this._line||0!==this._line&&3===this._point)&&this._context.closePath(),this._line=1-this._line},point:function(t,e){if(t=+t,e=+e,this._point){var r=this._x2-t,n=this._y2-e;this._l23_a=Math.sqrt(this._l23_2a=Math.pow(r*r+n*n,this._alpha))}switch(this._point){case 0:this._point=1;break;case 1:this._point=2;break;case 2:this._point=3,this._line?this._context.lineTo(this._x2,this._y2):this._context.moveTo(this._x2,this._y2);break;case 3:this._point=4;default:wt(this,t,e)}this._l01_a=this._l12_a,this._l12_a=this._l23_a,this._l01_2a=this._l12_2a,this._l12_2a=this._l23_2a,this._x0=this._x1,this._x1=this._x2,this._x2=t,this._y0=this._y1,this._y1=this._y2,this._y2=e}};var Et=function t(e){function r(t){return e?new St(t,e):new bt(t,0)}return r.alpha=function(e){return t(+e)},r}(.5);function Lt(t){this._context=t}function Ct(t){return t<0?-1:1}function Pt(t,e,r){var n=t._x1-t._x0,i=e-t._x1,a=(t._y1-t._y0)/(n||i<0&&-0),o=(r-t._y1)/(i||n<0&&-0),s=(a*i+o*n)/(n+i);return(Ct(a)+Ct(o))*Math.min(Math.abs(a),Math.abs(o),.5*Math.abs(s))||0}function It(t,e){var r=t._x1-t._x0;return r?(3*(t._y1-t._y0)/r-e)/2:e}function Ot(t,e,r){var n=t._x0,i=t._y0,a=t._x1,o=t._y1,s=(a-n)/3;t._context.bezierCurveTo(n+s,i+s*e,a-s,o-s*r,a,o)}function zt(t){this._context=t}function Dt(t){this._context=new Rt(t)}function Rt(t){this._context=t}function Ft(t){this._context=t}function Bt(t){var e,r,n=t.length-1,i=new Array(n),a=new Array(n),o=new Array(n);for(i[0]=0,a[0]=2,o[0]=t[0]+2*t[1],e=1;e<n-1;++e)i[e]=1,a[e]=4,o[e]=4*t[e]+2*t[e+1];for(i[n-1]=2,a[n-1]=7,o[n-1]=8*t[n-1]+t[n],e=1;e<n;++e)r=i[e]/a[e-1],a[e]-=r,o[e]-=r*o[e-1];for(i[n-1]=o[n-1]/a[n-1],e=n-2;e>=0;--e)i[e]=(o[e]-i[e+1])/a[e];for(a[n-1]=(t[n]+i[n-1])/2,e=0;e<n-1;++e)a[e]=2*t[e+1]-i[e+1];return[i,a]}function Nt(t,e){this._context=t,this._t=e}function jt(t,e){if((i=t.length)>1)for(var r,n,i,a=1,o=t[e[0]],s=o.length;a<i;++a)for(n=o,o=t[e[a]],r=0;r<s;++r)o[r][1]+=o[r][0]=isNaN(n[r][1])?n[r][0]:n[r][1]}function Ut(t){for(var e=t.length,r=new Array(e);--e>=0;)r[e]=e;return r}function Vt(t,e){return t[e]}function Ht(t){var e=t.map(qt);return Ut(t).sort((function(t,r){return e[t]-e[r]}))}function qt(t){for(var e,r=-1,n=0,i=t.length,a=-1/0;++r<i;)(e=+t[r][1])>a&&(a=e,n=r);return n}function Gt(t){var e=t.map(Yt);return Ut(t).sort((function(t,r){return e[t]-e[r]}))}function Yt(t){for(var e,r=0,n=-1,i=t.length;++n<i;)(e=+t[n][1])&&(r+=e);return r}Lt.prototype={areaStart:lt,areaEnd:lt,lineStart:function(){this._point=0},lineEnd:function(){this._point&&this._context.closePath()},point:function(t,e){t=+t,e=+e,this._point?this._context.lineTo(t,e):(this._point=1,this._context.moveTo(t,e))}},zt.prototype={areaStart:function(){this._line=0},areaEnd:function(){this._line=NaN},lineStart:function(){this._x0=this._x1=this._y0=this._y1=this._t0=NaN,this._point=0},lineEnd:function(){switch(this._point){case 2:this._context.lineTo(this._x1,this._y1);break;case 3:Ot(this,this._t0,It(this,this._t0))}(this._line||0!==this._line&&1===this._point)&&this._context.closePath(),this._line=1-this._line},point:function(t,e){var r=NaN;if(e=+e,(t=+t)!==this._x1||e!==this._y1){switch(this._point){case 0:this._point=1,this._line?this._context.lineTo(t,e):this._context.moveTo(t,e);break;case 1:this._point=2;break;case 2:this._point=3,Ot(this,It(this,r=Pt(this,t,e)),r);break;default:Ot(this,this._t0,r=Pt(this,t,e))}this._x0=this._x1,this._x1=t,this._y0=this._y1,this._y1=e,this._t0=r}}},(Dt.prototype=Object.create(zt.prototype)).point=function(t,e){zt.prototype.point.call(this,e,t)},Rt.prototype={moveTo:function(t,e){this._context.moveTo(e,t)},closePath:function(){this._context.closePath()},lineTo:function(t,e){this._context.lineTo(e,t)},bezierCurveTo:function(t,e,r,n,i,a){this._context.bezierCurveTo(e,t,n,r,a,i)}},Ft.prototype={areaStart:function(){this._line=0},areaEnd:function(){this._line=NaN},lineStart:function(){this._x=[],this._y=[]},lineEnd:function(){var t=this._x,e=this._y,r=t.length;if(r)if(this._line?this._context.lineTo(t[0],e[0]):this._context.moveTo(t[0],e[0]),2===r)this._context.lineTo(t[1],e[1]);else for(var n=Bt(t),i=Bt(e),a=0,o=1;o<r;++a,++o)this._context.bezierCurveTo(n[0][a],i[0][a],n[1][a],i[1][a],t[o],e[o]);(this._line||0!==this._line&&1===r)&&this._context.closePath(),this._line=1-this._line,this._x=this._y=null},point:function(t,e){this._x.push(+t),this._y.push(+e)}},Nt.prototype={areaStart:function(){this._line=0},areaEnd:function(){this._line=NaN},lineStart:function(){this._x=this._y=NaN,this._point=0},lineEnd:function(){0<this._t&&this._t<1&&2===this._point&&this._context.lineTo(this._x,this._y),(this._line||0!==this._line&&1===this._point)&&this._context.closePath(),this._line>=0&&(this._t=1-this._t,this._line=1-this._line)},point:function(t,e){switch(t=+t,e=+e,this._point){case 0:this._point=1,this._line?this._context.lineTo(t,e):this._context.moveTo(t,e);break;case 1:this._point=2;default:if(this._t<=0)this._context.lineTo(this._x,e),this._context.lineTo(t,e);else{var r=this._x*(1-this._t)+t*this._t;this._context.lineTo(r,this._y),this._context.lineTo(r,e)}}this._x=t,this._y=e}},t.arc=function(){var t=m,o=g,w=r(0),T=null,k=v,A=y,M=x,S=null;function E(){var r,m,g=+t.apply(this,arguments),v=+o.apply(this,arguments),y=k.apply(this,arguments)-f,x=A.apply(this,arguments)-f,E=n(x-y),L=x>y;if(S||(S=r=e.path()),v<g&&(m=v,v=g,g=m),v>1e-12)if(E>h-1e-12)S.moveTo(v*a(y),v*l(y)),S.arc(0,0,v,y,x,!L),g>1e-12&&(S.moveTo(g*a(x),g*l(x)),S.arc(0,0,g,x,y,L));else{var C,P,I=y,O=x,z=y,D=x,R=E,F=E,B=M.apply(this,arguments)/2,N=B>1e-12&&(T?+T.apply(this,arguments):c(g*g+v*v)),j=s(n(v-g)/2,+w.apply(this,arguments)),U=j,V=j;if(N>1e-12){var H=d(N/g*l(B)),q=d(N/v*l(B));(R-=2*H)>1e-12?(z+=H*=L?1:-1,D-=H):(R=0,z=D=(y+x)/2),(F-=2*q)>1e-12?(I+=q*=L?1:-1,O-=q):(F=0,I=O=(y+x)/2)}var G=v*a(I),Y=v*l(I),W=g*a(D),X=g*l(D);if(j>1e-12){var Z,J=v*a(O),K=v*l(O),Q=g*a(z),$=g*l(z);if(E<u&&(Z=b(G,Y,Q,$,J,K,W,X))){var tt=G-Z[0],et=Y-Z[1],rt=J-Z[0],nt=K-Z[1],it=1/l(p((tt*rt+et*nt)/(c(tt*tt+et*et)*c(rt*rt+nt*nt)))/2),at=c(Z[0]*Z[0]+Z[1]*Z[1]);U=s(j,(g-at)/(it-1)),V=s(j,(v-at)/(it+1))}}F>1e-12?V>1e-12?(C=_(Q,$,G,Y,v,V,L),P=_(J,K,W,X,v,V,L),S.moveTo(C.cx+C.x01,C.cy+C.y01),V<j?S.arc(C.cx,C.cy,V,i(C.y01,C.x01),i(P.y01,P.x01),!L):(S.arc(C.cx,C.cy,V,i(C.y01,C.x01),i(C.y11,C.x11),!L),S.arc(0,0,v,i(C.cy+C.y11,C.cx+C.x11),i(P.cy+P.y11,P.cx+P.x11),!L),S.arc(P.cx,P.cy,V,i(P.y11,P.x11),i(P.y01,P.x01),!L))):(S.moveTo(G,Y),S.arc(0,0,v,I,O,!L)):S.moveTo(G,Y),g>1e-12&&R>1e-12?U>1e-12?(C=_(W,X,J,K,g,-U,L),P=_(G,Y,Q,$,g,-U,L),S.lineTo(C.cx+C.x01,C.cy+C.y01),U<j?S.arc(C.cx,C.cy,U,i(C.y01,C.x01),i(P.y01,P.x01),!L):(S.arc(C.cx,C.cy,U,i(C.y01,C.x01),i(C.y11,C.x11),!L),S.arc(0,0,g,i(C.cy+C.y11,C.cx+C.x11),i(P.cy+P.y11,P.cx+P.x11),L),S.arc(P.cx,P.cy,U,i(P.y11,P.x11),i(P.y01,P.x01),!L))):S.arc(0,0,g,D,z,L):S.lineTo(W,X)}else S.moveTo(0,0);if(S.closePath(),r)return S=null,r+""||null}return E.centroid=function(){var e=(+t.apply(this,arguments)+ +o.apply(this,arguments))/2,r=(+k.apply(this,arguments)+ +A.apply(this,arguments))/2-u/2;return[a(r)*e,l(r)*e]},E.innerRadius=function(e){return arguments.length?(t="function"==typeof e?e:r(+e),E):t},E.outerRadius=function(t){return arguments.length?(o="function"==typeof t?t:r(+t),E):o},E.cornerRadius=function(t){return arguments.length?(w="function"==typeof t?t:r(+t),E):w},E.padRadius=function(t){return arguments.length?(T=null==t?null:"function"==typeof t?t:r(+t),E):T},E.startAngle=function(t){return arguments.length?(k="function"==typeof t?t:r(+t),E):k},E.endAngle=function(t){return arguments.length?(A="function"==typeof t?t:r(+t),E):A},E.padAngle=function(t){return arguments.length?(M="function"==typeof t?t:r(+t),E):M},E.context=function(t){return arguments.length?(S=null==t?null:t,E):S},E},t.area=S,t.areaRadial=D,t.curveBasis=function(t){return new ut(t)},t.curveBasisClosed=function(t){return new ft(t)},t.curveBasisOpen=function(t){return new ht(t)},t.curveBundle=dt,t.curveCardinal=vt,t.curveCardinalClosed=xt,t.curveCardinalOpen=_t,t.curveCatmullRom=kt,t.curveCatmullRomClosed=Mt,t.curveCatmullRomOpen=Et,t.curveLinear=T,t.curveLinearClosed=function(t){return new Lt(t)},t.curveMonotoneX=function(t){return new zt(t)},t.curveMonotoneY=function(t){return new Dt(t)},t.curveNatural=function(t){return new Ft(t)},t.curveStep=function(t){return new Nt(t,.5)},t.curveStepAfter=function(t){return new Nt(t,1)},t.curveStepBefore=function(t){return new Nt(t,0)},t.line=M,t.lineRadial=z,t.linkHorizontal=function(){return j(U)},t.linkRadial=function(){var t=j(H);return t.angle=t.x,delete t.x,t.radius=t.y,delete t.y,t},t.linkVertical=function(){return j(V)},t.pie=function(){var t=L,e=E,n=null,i=r(0),a=r(h),o=r(0);function s(r){var s,l,c,u,f,p=r.length,d=0,m=new Array(p),g=new Array(p),v=+i.apply(this,arguments),y=Math.min(h,Math.max(-h,a.apply(this,arguments)-v)),x=Math.min(Math.abs(y)/p,o.apply(this,arguments)),b=x*(y<0?-1:1);for(s=0;s<p;++s)(f=g[m[s]=s]=+t(r[s],s,r))>0&&(d+=f);for(null!=e?m.sort((function(t,r){return e(g[t],g[r])})):null!=n&&m.sort((function(t,e){return n(r[t],r[e])})),s=0,c=d?(y-p*b)/d:0;s<p;++s,v=u)l=m[s],u=v+((f=g[l])>0?f*c:0)+b,g[l]={data:r[l],index:s,value:f,startAngle:v,endAngle:u,padAngle:x};return g}return s.value=function(e){return arguments.length?(t="function"==typeof e?e:r(+e),s):t},s.sortValues=function(t){return arguments.length?(e=t,n=null,s):e},s.sort=function(t){return arguments.length?(n=t,e=null,s):n},s.startAngle=function(t){return arguments.length?(i="function"==typeof t?t:r(+t),s):i},s.endAngle=function(t){return arguments.length?(a="function"==typeof t?t:r(+t),s):a},s.padAngle=function(t){return arguments.length?(o="function"==typeof t?t:r(+t),s):o},s},t.pointRadial=R,t.radialArea=D,t.radialLine=z,t.stack=function(){var t=r([]),e=Ut,n=jt,i=Vt;function a(r){var a,o,s=t.apply(this,arguments),l=r.length,c=s.length,u=new Array(c);for(a=0;a<c;++a){for(var f,h=s[a],p=u[a]=new Array(l),d=0;d<l;++d)p[d]=f=[0,+i(r[d],h,d,r)],f.data=r[d];p.key=h}for(a=0,o=e(u);a<c;++a)u[o[a]].index=a;return n(u,o),u}return a.keys=function(e){return arguments.length?(t="function"==typeof e?e:r(F.call(e)),a):t},a.value=function(t){return arguments.length?(i="function"==typeof t?t:r(+t),a):i},a.order=function(t){return arguments.length?(e=null==t?Ut:"function"==typeof t?t:r(F.call(t)),a):e},a.offset=function(t){return arguments.length?(n=null==t?jt:t,a):n},a},t.stackOffsetDiverging=function(t,e){if((s=t.length)>0)for(var r,n,i,a,o,s,l=0,c=t[e[0]].length;l<c;++l)for(a=o=0,r=0;r<s;++r)(i=(n=t[e[r]][l])[1]-n[0])>0?(n[0]=a,n[1]=a+=i):i<0?(n[1]=o,n[0]=o+=i):(n[0]=0,n[1]=i)},t.stackOffsetExpand=function(t,e){if((n=t.length)>0){for(var r,n,i,a=0,o=t[0].length;a<o;++a){for(i=r=0;r<n;++r)i+=t[r][a][1]||0;if(i)for(r=0;r<n;++r)t[r][a][1]/=i}jt(t,e)}},t.stackOffsetNone=jt,t.stackOffsetSilhouette=function(t,e){if((r=t.length)>0){for(var r,n=0,i=t[e[0]],a=i.length;n<a;++n){for(var o=0,s=0;o<r;++o)s+=t[o][n][1]||0;i[n][1]+=i[n][0]=-s/2}jt(t,e)}},t.stackOffsetWiggle=function(t,e){if((i=t.length)>0&&(n=(r=t[e[0]]).length)>0){for(var r,n,i,a=0,o=1;o<n;++o){for(var s=0,l=0,c=0;s<i;++s){for(var u=t[e[s]],f=u[o][1]||0,h=(f-(u[o-1][1]||0))/2,p=0;p<s;++p){var d=t[e[p]];h+=(d[o][1]||0)-(d[o-1][1]||0)}l+=f,c+=h*f}r[o-1][1]+=r[o-1][0]=a,l&&(a-=c/l)}r[o-1][1]+=r[o-1][0]=a,jt(t,e)}},t.stackOrderAppearance=Ht,t.stackOrderAscending=Gt,t.stackOrderDescending=function(t){return Gt(t).reverse()},t.stackOrderInsideOut=function(t){var e,r,n=t.length,i=t.map(Yt),a=Ht(t),o=0,s=0,l=[],c=[];for(e=0;e<n;++e)r=a[e],o<s?(o+=i[r],l.push(r)):(s+=i[r],c.push(r));return c.reverse().concat(l)},t.stackOrderNone=Ut,t.stackOrderReverse=function(t){return Ut(t).reverse()},t.symbol=function(){var t=r(q),n=r(64),i=null;function a(){var r;if(i||(i=r=e.path()),t.apply(this,arguments).draw(i,+n.apply(this,arguments)),r)return i=null,r+""||null}return a.type=function(e){return arguments.length?(t="function"==typeof e?e:r(e),a):t},a.size=function(t){return arguments.length?(n="function"==typeof t?t:r(+t),a):n},a.context=function(t){return arguments.length?(i=null==t?null:t,a):i},a},t.symbolCircle=q,t.symbolCross=G,t.symbolDiamond=X,t.symbolSquare=$,t.symbolStar=Q,t.symbolTriangle=et,t.symbolWye=ot,t.symbols=st,Object.defineProperty(t,"__esModule",{value:!0})}))},{"d3-path":165}],168:[function(t,e,r){!function(n,i){"object"==typeof r&&void 0!==e?i(r,t("d3-time")):i((n=n||self).d3=n.d3||{},n.d3)}(this,(function(t,e){"use strict";function r(t){if(0<=t.y&&t.y<100){var e=new Date(-1,t.m,t.d,t.H,t.M,t.S,t.L);return e.setFullYear(t.y),e}return new Date(t.y,t.m,t.d,t.H,t.M,t.S,t.L)}function n(t){if(0<=t.y&&t.y<100){var e=new Date(Date.UTC(-1,t.m,t.d,t.H,t.M,t.S,t.L));return e.setUTCFullYear(t.y),e}return new Date(Date.UTC(t.y,t.m,t.d,t.H,t.M,t.S,t.L))}function i(t,e,r){return{y:t,m:e,d:r,H:0,M:0,S:0,L:0}}function a(t){var a=t.dateTime,o=t.date,l=t.time,c=t.periods,u=t.days,f=t.shortDays,h=t.months,Y=t.shortMonths,ht=p(c),kt=d(c),At=p(u),Mt=d(u),St=p(f),Et=d(f),Lt=p(h),Ct=d(h),Pt=p(Y),It=d(Y),Ot={a:function(t){return f[t.getDay()]},A:function(t){return u[t.getDay()]},b:function(t){return Y[t.getMonth()]},B:function(t){return h[t.getMonth()]},c:null,d:D,e:D,f:j,g:K,G:$,H:R,I:F,j:B,L:N,m:U,M:V,p:function(t){return c[+(t.getHours()>=12)]},q:function(t){return 1+~~(t.getMonth()/3)},Q:wt,s:Tt,S:H,u:q,U:G,V:W,w:X,W:Z,x:null,X:null,y:J,Y:Q,Z:tt,"%":_t},zt={a:function(t){return f[t.getUTCDay()]},A:function(t){return u[t.getUTCDay()]},b:function(t){return Y[t.getUTCMonth()]},B:function(t){return h[t.getUTCMonth()]},c:null,d:et,e:et,f:ot,g:vt,G:xt,H:rt,I:nt,j:it,L:at,m:st,M:lt,p:function(t){return c[+(t.getUTCHours()>=12)]},q:function(t){return 1+~~(t.getUTCMonth()/3)},Q:wt,s:Tt,S:ct,u:ut,U:ft,V:pt,w:dt,W:mt,x:null,X:null,y:gt,Y:yt,Z:bt,"%":_t},Dt={a:function(t,e,r){var n=St.exec(e.slice(r));return n?(t.w=Et[n[0].toLowerCase()],r+n[0].length):-1},A:function(t,e,r){var n=At.exec(e.slice(r));return n?(t.w=Mt[n[0].toLowerCase()],r+n[0].length):-1},b:function(t,e,r){var n=Pt.exec(e.slice(r));return n?(t.m=It[n[0].toLowerCase()],r+n[0].length):-1},B:function(t,e,r){var n=Lt.exec(e.slice(r));return n?(t.m=Ct[n[0].toLowerCase()],r+n[0].length):-1},c:function(t,e,r){return Bt(t,a,e,r)},d:A,e:A,f:P,g:_,G:b,H:S,I:S,j:M,L:C,m:k,M:E,p:function(t,e,r){var n=ht.exec(e.slice(r));return n?(t.p=kt[n[0].toLowerCase()],r+n[0].length):-1},q:T,Q:O,s:z,S:L,u:g,U:v,V:y,w:m,W:x,x:function(t,e,r){return Bt(t,o,e,r)},X:function(t,e,r){return Bt(t,l,e,r)},y:_,Y:b,Z:w,"%":I};function Rt(t,e){return function(r){var n,i,a,o=[],l=-1,c=0,u=t.length;for(r instanceof Date||(r=new Date(+r));++l<u;)37===t.charCodeAt(l)&&(o.push(t.slice(c,l)),null!=(i=s[n=t.charAt(++l)])?n=t.charAt(++l):i="e"===n?" ":"0",(a=e[n])&&(n=a(r,i)),o.push(n),c=l+1);return o.push(t.slice(c,l)),o.join("")}}function Ft(t,a){return function(o){var s,l,c=i(1900,void 0,1);if(Bt(c,t,o+="",0)!=o.length)return null;if("Q"in c)return new Date(c.Q);if("s"in c)return new Date(1e3*c.s+("L"in c?c.L:0));if(a&&!("Z"in c)&&(c.Z=0),"p"in c&&(c.H=c.H%12+12*c.p),void 0===c.m&&(c.m="q"in c?c.q:0),"V"in c){if(c.V<1||c.V>53)return null;"w"in c||(c.w=1),"Z"in c?(l=(s=n(i(c.y,0,1))).getUTCDay(),s=l>4||0===l?e.utcMonday.ceil(s):e.utcMonday(s),s=e.utcDay.offset(s,7*(c.V-1)),c.y=s.getUTCFullYear(),c.m=s.getUTCMonth(),c.d=s.getUTCDate()+(c.w+6)%7):(l=(s=r(i(c.y,0,1))).getDay(),s=l>4||0===l?e.timeMonday.ceil(s):e.timeMonday(s),s=e.timeDay.offset(s,7*(c.V-1)),c.y=s.getFullYear(),c.m=s.getMonth(),c.d=s.getDate()+(c.w+6)%7)}else("W"in c||"U"in c)&&("w"in c||(c.w="u"in c?c.u%7:"W"in c?1:0),l="Z"in c?n(i(c.y,0,1)).getUTCDay():r(i(c.y,0,1)).getDay(),c.m=0,c.d="W"in c?(c.w+6)%7+7*c.W-(l+5)%7:c.w+7*c.U-(l+6)%7);return"Z"in c?(c.H+=c.Z/100|0,c.M+=c.Z%100,n(c)):r(c)}}function Bt(t,e,r,n){for(var i,a,o=0,l=e.length,c=r.length;o<l;){if(n>=c)return-1;if(37===(i=e.charCodeAt(o++))){if(i=e.charAt(o++),!(a=Dt[i in s?e.charAt(o++):i])||(n=a(t,r,n))<0)return-1}else if(i!=r.charCodeAt(n++))return-1}return n}return Ot.x=Rt(o,Ot),Ot.X=Rt(l,Ot),Ot.c=Rt(a,Ot),zt.x=Rt(o,zt),zt.X=Rt(l,zt),zt.c=Rt(a,zt),{format:function(t){var e=Rt(t+="",Ot);return e.toString=function(){return t},e},parse:function(t){var e=Ft(t+="",!1);return e.toString=function(){return t},e},utcFormat:function(t){var e=Rt(t+="",zt);return e.toString=function(){return t},e},utcParse:function(t){var e=Ft(t+="",!0);return e.toString=function(){return t},e}}}var o,s={"-":"",_:" ",0:"0"},l=/^\s*\d+/,c=/^%/,u=/[\\^$*+?|[\]().{}]/g;function f(t,e,r){var n=t<0?"-":"",i=(n?-t:t)+"",a=i.length;return n+(a<r?new Array(r-a+1).join(e)+i:i)}function h(t){return t.replace(u,"\\$&")}function p(t){return new RegExp("^(?:"+t.map(h).join("|")+")","i")}function d(t){for(var e={},r=-1,n=t.length;++r<n;)e[t[r].toLowerCase()]=r;return e}function m(t,e,r){var n=l.exec(e.slice(r,r+1));return n?(t.w=+n[0],r+n[0].length):-1}function g(t,e,r){var n=l.exec(e.slice(r,r+1));return n?(t.u=+n[0],r+n[0].length):-1}function v(t,e,r){var n=l.exec(e.slice(r,r+2));return n?(t.U=+n[0],r+n[0].length):-1}function y(t,e,r){var n=l.exec(e.slice(r,r+2));return n?(t.V=+n[0],r+n[0].length):-1}function x(t,e,r){var n=l.exec(e.slice(r,r+2));return n?(t.W=+n[0],r+n[0].length):-1}function b(t,e,r){var n=l.exec(e.slice(r,r+4));return n?(t.y=+n[0],r+n[0].length):-1}function _(t,e,r){var n=l.exec(e.slice(r,r+2));return n?(t.y=+n[0]+(+n[0]>68?1900:2e3),r+n[0].length):-1}function w(t,e,r){var n=/^(Z)|([+-]\d\d)(?::?(\d\d))?/.exec(e.slice(r,r+6));return n?(t.Z=n[1]?0:-(n[2]+(n[3]||"00")),r+n[0].length):-1}function T(t,e,r){var n=l.exec(e.slice(r,r+1));return n?(t.q=3*n[0]-3,r+n[0].length):-1}function k(t,e,r){var n=l.exec(e.slice(r,r+2));return n?(t.m=n[0]-1,r+n[0].length):-1}function A(t,e,r){var n=l.exec(e.slice(r,r+2));return n?(t.d=+n[0],r+n[0].length):-1}function M(t,e,r){var n=l.exec(e.slice(r,r+3));return n?(t.m=0,t.d=+n[0],r+n[0].length):-1}function S(t,e,r){var n=l.exec(e.slice(r,r+2));return n?(t.H=+n[0],r+n[0].length):-1}function E(t,e,r){var n=l.exec(e.slice(r,r+2));return n?(t.M=+n[0],r+n[0].length):-1}function L(t,e,r){var n=l.exec(e.slice(r,r+2));return n?(t.S=+n[0],r+n[0].length):-1}function C(t,e,r){var n=l.exec(e.slice(r,r+3));return n?(t.L=+n[0],r+n[0].length):-1}function P(t,e,r){var n=l.exec(e.slice(r,r+6));return n?(t.L=Math.floor(n[0]/1e3),r+n[0].length):-1}function I(t,e,r){var n=c.exec(e.slice(r,r+1));return n?r+n[0].length:-1}function O(t,e,r){var n=l.exec(e.slice(r));return n?(t.Q=+n[0],r+n[0].length):-1}function z(t,e,r){var n=l.exec(e.slice(r));return n?(t.s=+n[0],r+n[0].length):-1}function D(t,e){return f(t.getDate(),e,2)}function R(t,e){return f(t.getHours(),e,2)}function F(t,e){return f(t.getHours()%12||12,e,2)}function B(t,r){return f(1+e.timeDay.count(e.timeYear(t),t),r,3)}function N(t,e){return f(t.getMilliseconds(),e,3)}function j(t,e){return N(t,e)+"000"}function U(t,e){return f(t.getMonth()+1,e,2)}function V(t,e){return f(t.getMinutes(),e,2)}function H(t,e){return f(t.getSeconds(),e,2)}function q(t){var e=t.getDay();return 0===e?7:e}function G(t,r){return f(e.timeSunday.count(e.timeYear(t)-1,t),r,2)}function Y(t){var r=t.getDay();return r>=4||0===r?e.timeThursday(t):e.timeThursday.ceil(t)}function W(t,r){return t=Y(t),f(e.timeThursday.count(e.timeYear(t),t)+(4===e.timeYear(t).getDay()),r,2)}function X(t){return t.getDay()}function Z(t,r){return f(e.timeMonday.count(e.timeYear(t)-1,t),r,2)}function J(t,e){return f(t.getFullYear()%100,e,2)}function K(t,e){return f((t=Y(t)).getFullYear()%100,e,2)}function Q(t,e){return f(t.getFullYear()%1e4,e,4)}function $(t,r){var n=t.getDay();return f((t=n>=4||0===n?e.timeThursday(t):e.timeThursday.ceil(t)).getFullYear()%1e4,r,4)}function tt(t){var e=t.getTimezoneOffset();return(e>0?"-":(e*=-1,"+"))+f(e/60|0,"0",2)+f(e%60,"0",2)}function et(t,e){return f(t.getUTCDate(),e,2)}function rt(t,e){return f(t.getUTCHours(),e,2)}function nt(t,e){return f(t.getUTCHours()%12||12,e,2)}function it(t,r){return f(1+e.utcDay.count(e.utcYear(t),t),r,3)}function at(t,e){return f(t.getUTCMilliseconds(),e,3)}function ot(t,e){return at(t,e)+"000"}function st(t,e){return f(t.getUTCMonth()+1,e,2)}function lt(t,e){return f(t.getUTCMinutes(),e,2)}function ct(t,e){return f(t.getUTCSeconds(),e,2)}function ut(t){var e=t.getUTCDay();return 0===e?7:e}function ft(t,r){return f(e.utcSunday.count(e.utcYear(t)-1,t),r,2)}function ht(t){var r=t.getUTCDay();return r>=4||0===r?e.utcThursday(t):e.utcThursday.ceil(t)}function pt(t,r){return t=ht(t),f(e.utcThursday.count(e.utcYear(t),t)+(4===e.utcYear(t).getUTCDay()),r,2)}function dt(t){return t.getUTCDay()}function mt(t,r){return f(e.utcMonday.count(e.utcYear(t)-1,t),r,2)}function gt(t,e){return f(t.getUTCFullYear()%100,e,2)}function vt(t,e){return f((t=ht(t)).getUTCFullYear()%100,e,2)}function yt(t,e){return f(t.getUTCFullYear()%1e4,e,4)}function xt(t,r){var n=t.getUTCDay();return f((t=n>=4||0===n?e.utcThursday(t):e.utcThursday.ceil(t)).getUTCFullYear()%1e4,r,4)}function bt(){return"+0000"}function _t(){return"%"}function wt(t){return+t}function Tt(t){return Math.floor(+t/1e3)}function kt(e){return o=a(e),t.timeFormat=o.format,t.timeParse=o.parse,t.utcFormat=o.utcFormat,t.utcParse=o.utcParse,o}kt({dateTime:"%x, %X",date:"%-m/%-d/%Y",time:"%-I:%M:%S %p",periods:["AM","PM"],days:["Sunday","Monday","Tuesday","Wednesday","Thursday","Friday","Saturday"],shortDays:["Sun","Mon","Tue","Wed","Thu","Fri","Sat"],months:["January","February","March","April","May","June","July","August","September","October","November","December"],shortMonths:["Jan","Feb","Mar","Apr","May","Jun","Jul","Aug","Sep","Oct","Nov","Dec"]});var At=Date.prototype.toISOString?function(t){return t.toISOString()}:t.utcFormat("%Y-%m-%dT%H:%M:%S.%LZ");var Mt=+new Date("2000-01-01T00:00:00.000Z")?function(t){var e=new Date(t);return isNaN(e)?null:e}:t.utcParse("%Y-%m-%dT%H:%M:%S.%LZ");t.isoFormat=At,t.isoParse=Mt,t.timeFormatDefaultLocale=kt,t.timeFormatLocale=a,Object.defineProperty(t,"__esModule",{value:!0})}))},{"d3-time":169}],169:[function(t,e,r){!function(t,n){"object"==typeof r&&void 0!==e?n(r):n((t=t||self).d3=t.d3||{})}(this,(function(t){"use strict";var e=new Date,r=new Date;function n(t,i,a,o){function s(e){return t(e=0===arguments.length?new Date:new Date(+e)),e}return s.floor=function(e){return t(e=new Date(+e)),e},s.ceil=function(e){return t(e=new Date(e-1)),i(e,1),t(e),e},s.round=function(t){var e=s(t),r=s.ceil(t);return t-e<r-t?e:r},s.offset=function(t,e){return i(t=new Date(+t),null==e?1:Math.floor(e)),t},s.range=function(e,r,n){var a,o=[];if(e=s.ceil(e),n=null==n?1:Math.floor(n),!(e<r&&n>0))return o;do{o.push(a=new Date(+e)),i(e,n),t(e)}while(a<e&&e<r);return o},s.filter=function(e){return n((function(r){if(r>=r)for(;t(r),!e(r);)r.setTime(r-1)}),(function(t,r){if(t>=t)if(r<0)for(;++r<=0;)for(;i(t,-1),!e(t););else for(;--r>=0;)for(;i(t,1),!e(t););}))},a&&(s.count=function(n,i){return e.setTime(+n),r.setTime(+i),t(e),t(r),Math.floor(a(e,r))},s.every=function(t){return t=Math.floor(t),isFinite(t)&&t>0?t>1?s.filter(o?function(e){return o(e)%t==0}:function(e){return s.count(0,e)%t==0}):s:null}),s}var i=n((function(){}),(function(t,e){t.setTime(+t+e)}),(function(t,e){return e-t}));i.every=function(t){return t=Math.floor(t),isFinite(t)&&t>0?t>1?n((function(e){e.setTime(Math.floor(e/t)*t)}),(function(e,r){e.setTime(+e+r*t)}),(function(e,r){return(r-e)/t})):i:null};var a=i.range,o=n((function(t){t.setTime(t-t.getMilliseconds())}),(function(t,e){t.setTime(+t+1e3*e)}),(function(t,e){return(e-t)/1e3}),(function(t){return t.getUTCSeconds()})),s=o.range,l=n((function(t){t.setTime(t-t.getMilliseconds()-1e3*t.getSeconds())}),(function(t,e){t.setTime(+t+6e4*e)}),(function(t,e){return(e-t)/6e4}),(function(t){return t.getMinutes()})),c=l.range,u=n((function(t){t.setTime(t-t.getMilliseconds()-1e3*t.getSeconds()-6e4*t.getMinutes())}),(function(t,e){t.setTime(+t+36e5*e)}),(function(t,e){return(e-t)/36e5}),(function(t){return t.getHours()})),f=u.range,h=n((function(t){t.setHours(0,0,0,0)}),(function(t,e){t.setDate(t.getDate()+e)}),(function(t,e){return(e-t-6e4*(e.getTimezoneOffset()-t.getTimezoneOffset()))/864e5}),(function(t){return t.getDate()-1})),p=h.range;function d(t){return n((function(e){e.setDate(e.getDate()-(e.getDay()+7-t)%7),e.setHours(0,0,0,0)}),(function(t,e){t.setDate(t.getDate()+7*e)}),(function(t,e){return(e-t-6e4*(e.getTimezoneOffset()-t.getTimezoneOffset()))/6048e5}))}var m=d(0),g=d(1),v=d(2),y=d(3),x=d(4),b=d(5),_=d(6),w=m.range,T=g.range,k=v.range,A=y.range,M=x.range,S=b.range,E=_.range,L=n((function(t){t.setDate(1),t.setHours(0,0,0,0)}),(function(t,e){t.setMonth(t.getMonth()+e)}),(function(t,e){return e.getMonth()-t.getMonth()+12*(e.getFullYear()-t.getFullYear())}),(function(t){return t.getMonth()})),C=L.range,P=n((function(t){t.setMonth(0,1),t.setHours(0,0,0,0)}),(function(t,e){t.setFullYear(t.getFullYear()+e)}),(function(t,e){return e.getFullYear()-t.getFullYear()}),(function(t){return t.getFullYear()}));P.every=function(t){return isFinite(t=Math.floor(t))&&t>0?n((function(e){e.setFullYear(Math.floor(e.getFullYear()/t)*t),e.setMonth(0,1),e.setHours(0,0,0,0)}),(function(e,r){e.setFullYear(e.getFullYear()+r*t)})):null};var I=P.range,O=n((function(t){t.setUTCSeconds(0,0)}),(function(t,e){t.setTime(+t+6e4*e)}),(function(t,e){return(e-t)/6e4}),(function(t){return t.getUTCMinutes()})),z=O.range,D=n((function(t){t.setUTCMinutes(0,0,0)}),(function(t,e){t.setTime(+t+36e5*e)}),(function(t,e){return(e-t)/36e5}),(function(t){return t.getUTCHours()})),R=D.range,F=n((function(t){t.setUTCHours(0,0,0,0)}),(function(t,e){t.setUTCDate(t.getUTCDate()+e)}),(function(t,e){return(e-t)/864e5}),(function(t){return t.getUTCDate()-1})),B=F.range;function N(t){return n((function(e){e.setUTCDate(e.getUTCDate()-(e.getUTCDay()+7-t)%7),e.setUTCHours(0,0,0,0)}),(function(t,e){t.setUTCDate(t.getUTCDate()+7*e)}),(function(t,e){return(e-t)/6048e5}))}var j=N(0),U=N(1),V=N(2),H=N(3),q=N(4),G=N(5),Y=N(6),W=j.range,X=U.range,Z=V.range,J=H.range,K=q.range,Q=G.range,$=Y.range,tt=n((function(t){t.setUTCDate(1),t.setUTCHours(0,0,0,0)}),(function(t,e){t.setUTCMonth(t.getUTCMonth()+e)}),(function(t,e){return e.getUTCMonth()-t.getUTCMonth()+12*(e.getUTCFullYear()-t.getUTCFullYear())}),(function(t){return t.getUTCMonth()})),et=tt.range,rt=n((function(t){t.setUTCMonth(0,1),t.setUTCHours(0,0,0,0)}),(function(t,e){t.setUTCFullYear(t.getUTCFullYear()+e)}),(function(t,e){return e.getUTCFullYear()-t.getUTCFullYear()}),(function(t){return t.getUTCFullYear()}));rt.every=function(t){return isFinite(t=Math.floor(t))&&t>0?n((function(e){e.setUTCFullYear(Math.floor(e.getUTCFullYear()/t)*t),e.setUTCMonth(0,1),e.setUTCHours(0,0,0,0)}),(function(e,r){e.setUTCFullYear(e.getUTCFullYear()+r*t)})):null};var nt=rt.range;t.timeDay=h,t.timeDays=p,t.timeFriday=b,t.timeFridays=S,t.timeHour=u,t.timeHours=f,t.timeInterval=n,t.timeMillisecond=i,t.timeMilliseconds=a,t.timeMinute=l,t.timeMinutes=c,t.timeMonday=g,t.timeMondays=T,t.timeMonth=L,t.timeMonths=C,t.timeSaturday=_,t.timeSaturdays=E,t.timeSecond=o,t.timeSeconds=s,t.timeSunday=m,t.timeSundays=w,t.timeThursday=x,t.timeThursdays=M,t.timeTuesday=v,t.timeTuesdays=k,t.timeWednesday=y,t.timeWednesdays=A,t.timeWeek=m,t.timeWeeks=w,t.timeYear=P,t.timeYears=I,t.utcDay=F,t.utcDays=B,t.utcFriday=G,t.utcFridays=Q,t.utcHour=D,t.utcHours=R,t.utcMillisecond=i,t.utcMilliseconds=a,t.utcMinute=O,t.utcMinutes=z,t.utcMonday=U,t.utcMondays=X,t.utcMonth=tt,t.utcMonths=et,t.utcSaturday=Y,t.utcSaturdays=$,t.utcSecond=o,t.utcSeconds=s,t.utcSunday=j,t.utcSundays=W,t.utcThursday=q,t.utcThursdays=K,t.utcTuesday=V,t.utcTuesdays=Z,t.utcWednesday=H,t.utcWednesdays=J,t.utcWeek=j,t.utcWeeks=W,t.utcYear=rt,t.utcYears=nt,Object.defineProperty(t,"__esModule",{value:!0})}))},{}],170:[function(t,e,r){!function(t,n){"object"==typeof r&&void 0!==e?n(r):n((t=t||self).d3=t.d3||{})}(this,(function(t){"use strict";var e,r,n=0,i=0,a=0,o=0,s=0,l=0,c="object"==typeof performance&&performance.now?performance:Date,u="object"==typeof window&&window.requestAnimationFrame?window.requestAnimationFrame.bind(window):function(t){setTimeout(t,17)};function f(){return s||(u(h),s=c.now()+l)}function h(){s=0}function p(){this._call=this._time=this._next=null}function d(t,e,r){var n=new p;return n.restart(t,e,r),n}function m(){f(),++n;for(var t,r=e;r;)(t=s-r._time)>=0&&r._call.call(null,t),r=r._next;--n}function g(){s=(o=c.now())+l,n=i=0;try{m()}finally{n=0,function(){var t,n,i=e,a=1/0;for(;i;)i._call?(a>i._time&&(a=i._time),t=i,i=i._next):(n=i._next,i._next=null,i=t?t._next=n:e=n);r=t,y(a)}(),s=0}}function v(){var t=c.now(),e=t-o;e>1e3&&(l-=e,o=t)}function y(t){n||(i&&(i=clearTimeout(i)),t-s>24?(t<1/0&&(i=setTimeout(g,t-c.now()-l)),a&&(a=clearInterval(a))):(a||(o=c.now(),a=setInterval(v,1e3)),n=1,u(g)))}p.prototype=d.prototype={constructor:p,restart:function(t,n,i){if("function"!=typeof t)throw new TypeError("callback is not a function");i=(null==i?f():+i)+(null==n?0:+n),this._next||r===this||(r?r._next=this:e=this,r=this),this._call=t,this._time=i,y()},stop:function(){this._call&&(this._call=null,this._time=1/0,y())}},t.interval=function(t,e,r){var n=new p,i=e;return null==e?(n.restart(t,e,r),n):(e=+e,r=null==r?f():+r,n.restart((function a(o){o+=i,n.restart(a,i+=e,r),t(o)}),e,r),n)},t.now=f,t.timeout=function(t,e,r){var n=new p;return e=null==e?0:+e,n.restart((function(r){n.stop(),t(r+e)}),e,r),n},t.timer=d,t.timerFlush=m,Object.defineProperty(t,"__esModule",{value:!0})}))},{}],171:[function(t,e,r){e.exports=function(){for(var t=0;t<arguments.length;t++)if(void 0!==arguments[t])return arguments[t]}},{}],172:[function(t,e,r){"use strict";var n=t("incremental-convex-hull"),i=t("uniq");function a(t,e){this.point=t,this.index=e}function o(t,e){for(var r=t.point,n=e.point,i=r.length,a=0;a<i;++a){var o=n[a]-r[a];if(o)return o}return 0}e.exports=function(t,e){var r=t.length;if(0===r)return[];var s=t[0].length;if(s<1)return[];if(1===s)return function(t,e,r){if(1===t)return r?[[-1,0]]:[];var n=e.map((function(t,e){return[t[0],e]}));n.sort((function(t,e){return t[0]-e[0]}));for(var i=new Array(t-1),a=1;a<t;++a){var o=n[a-1],s=n[a];i[a-1]=[o[1],s[1]]}r&&i.push([-1,i[0][1]],[i[t-1][1],-1]);return i}(r,t,e);for(var l=new Array(r),c=1,u=0;u<r;++u){for(var f=t[u],h=new Array(s+1),p=0,d=0;d<s;++d){var m=f[d];h[d]=m,p+=m*m}h[s]=p,l[u]=new a(h,u),c=Math.max(p,c)}i(l,o),r=l.length;var g=new Array(r+s+1),v=new Array(r+s+1),y=(s+1)*(s+1)*c,x=new Array(s+1);for(u=0;u<=s;++u)x[u]=0;x[s]=y,g[0]=x.slice(),v[0]=-1;for(u=0;u<=s;++u){(h=x.slice())[u]=1,g[u+1]=h,v[u+1]=-1}for(u=0;u<r;++u){var b=l[u];g[u+s+1]=b.point,v[u+s+1]=b.index}var _=n(g,!1);_=e?_.filter((function(t){for(var e=0,r=0;r<=s;++r){var n=v[t[r]];if(n<0&&++e>=2)return!1;t[r]=n}return!0})):_.filter((function(t){for(var e=0;e<=s;++e){var r=v[t[e]];if(r<0)return!1;t[e]=r}return!0}));if(1&s)for(u=0;u<_.length;++u){h=(b=_[u])[0];b[0]=b[1],b[1]=h}return _}},{"incremental-convex-hull":428,uniq:592}],173:[function(t,e,r){"use strict";e.exports=a;var n=(a.canvas=document.createElement("canvas")).getContext("2d"),i=o([32,126]);function a(t,e){Array.isArray(t)&&(t=t.join(", "));var r,a={},s=16,l=.05;e&&(2===e.length&&"number"==typeof e[0]?r=o(e):Array.isArray(e)?r=e:(e.o?r=o(e.o):e.pairs&&(r=e.pairs),e.fontSize&&(s=e.fontSize),null!=e.threshold&&(l=e.threshold))),r||(r=i),n.font=s+"px "+t;for(var c=0;c<r.length;c++){var u=r[c],f=n.measureText(u[0]).width+n.measureText(u[1]).width,h=n.measureText(u).width;if(Math.abs(f-h)>s*l){var p=(h-f)/s;a[u]=1e3*p}}return a}function o(t){for(var e=[],r=t[0];r<=t[1];r++)for(var n=String.fromCharCode(r),i=t[0];i<t[1];i++){var a=n+String.fromCharCode(i);e.push(a)}return e}a.createPairs=o,a.ascii=i},{}],174:[function(t,e,r){(function(t){(function(){var r=!1;if("undefined"!=typeof Float64Array){var n=new Float64Array(1),i=new Uint32Array(n.buffer);if(n[0]=1,r=!0,1072693248===i[1]){e.exports=function(t){return n[0]=t,[i[0],i[1]]},e.exports.pack=function(t,e){return i[0]=t,i[1]=e,n[0]},e.exports.lo=function(t){return n[0]=t,i[0]},e.exports.hi=function(t){return n[0]=t,i[1]}}else if(1072693248===i[0]){e.exports=function(t){return n[0]=t,[i[1],i[0]]},e.exports.pack=function(t,e){return i[1]=t,i[0]=e,n[0]},e.exports.lo=function(t){return n[0]=t,i[1]},e.exports.hi=function(t){return n[0]=t,i[0]}}else r=!1}if(!r){var a=new t(8);e.exports=function(t){return a.writeDoubleLE(t,0,!0),[a.readUInt32LE(0,!0),a.readUInt32LE(4,!0)]},e.exports.pack=function(t,e){return a.writeUInt32LE(t,0,!0),a.writeUInt32LE(e,4,!0),a.readDoubleLE(0,!0)},e.exports.lo=function(t){return a.writeDoubleLE(t,0,!0),a.readUInt32LE(0,!0)},e.exports.hi=function(t){return a.writeDoubleLE(t,0,!0),a.readUInt32LE(4,!0)}}e.exports.sign=function(t){return e.exports.hi(t)>>>31},e.exports.exponent=function(t){return(e.exports.hi(t)<<1>>>21)-1023},e.exports.fraction=function(t){var r=e.exports.lo(t),n=e.exports.hi(t),i=1048575&n;return 2146435072&n&&(i+=1<<20),[r,i]},e.exports.denormalized=function(t){return!(2146435072&e.exports.hi(t))}}).call(this)}).call(this,t("buffer").Buffer)},{buffer:112}],175:[function(t,e,r){var n=t("abs-svg-path"),i=t("normalize-svg-path"),a={M:"moveTo",C:"bezierCurveTo"};e.exports=function(t,e){t.beginPath(),i(n(e)).forEach((function(e){var r=e[0],n=e.slice(1);t[a[r]].apply(t,n)})),t.closePath()}},{"abs-svg-path":67,"normalize-svg-path":464}],176:[function(t,e,r){e.exports=function(t){switch(t){case"int8":return Int8Array;case"int16":return Int16Array;case"int32":return Int32Array;case"uint8":return Uint8Array;case"uint16":return Uint16Array;case"uint32":return Uint32Array;case"float32":return Float32Array;case"float64":return Float64Array;case"array":return Array;case"uint8_clamped":return Uint8ClampedArray}}},{}],177:[function(t,e,r){"use strict";e.exports=function(t,e){switch(void 0===e&&(e=0),typeof t){case"number":if(t>0)return function(t,e){var r,n;for(r=new Array(t),n=0;n<t;++n)r[n]=e;return r}(0|t,e);break;case"object":if("number"==typeof t.length)return function t(e,r,n){var i=0|e[n];if(i<=0)return[];var a,o=new Array(i);if(n===e.length-1)for(a=0;a<i;++a)o[a]=r;else for(a=0;a<i;++a)o[a]=t(e,r,n+1);return o}(t,e,0)}return[]}},{}],178:[function(t,e,r){"use strict";function n(t,e,r){r=r||2;var n,s,l,c,u,p,d,g=e&&e.length,v=g?e[0]*r:t.length,y=i(t,0,v,r,!0),x=[];if(!y||y.next===y.prev)return x;if(g&&(y=function(t,e,r,n){var o,s,l,c,u,p=[];for(o=0,s=e.length;o<s;o++)l=e[o]*n,c=o<s-1?e[o+1]*n:t.length,(u=i(t,l,c,n,!1))===u.next&&(u.steiner=!0),p.push(m(u));for(p.sort(f),o=0;o<p.length;o++)r=a(r=h(p[o],r),r.next);return r}(t,e,y,r)),t.length>80*r){n=l=t[0],s=c=t[1];for(var b=r;b<v;b+=r)(u=t[b])<n&&(n=u),(p=t[b+1])<s&&(s=p),u>l&&(l=u),p>c&&(c=p);d=0!==(d=Math.max(l-n,c-s))?1/d:0}return o(y,x,r,n,s,d),x}function i(t,e,r,n,i){var a,o;if(i===E(t,e,r,n)>0)for(a=e;a<r;a+=n)o=A(a,t[a],t[a+1],o);else for(a=r-n;a>=e;a-=n)o=A(a,t[a],t[a+1],o);return o&&x(o,o.next)&&(M(o),o=o.next),o}function a(t,e){if(!t)return t;e||(e=t);var r,n=t;do{if(r=!1,n.steiner||!x(n,n.next)&&0!==y(n.prev,n,n.next))n=n.next;else{if(M(n),(n=e=n.prev)===n.next)break;r=!0}}while(r||n!==e);return e}function o(t,e,r,n,i,f,h){if(t){!h&&f&&function(t,e,r,n){var i=t;do{null===i.z&&(i.z=d(i.x,i.y,e,r,n)),i.prevZ=i.prev,i.nextZ=i.next,i=i.next}while(i!==t);i.prevZ.nextZ=null,i.prevZ=null,function(t){var e,r,n,i,a,o,s,l,c=1;do{for(r=t,t=null,a=null,o=0;r;){for(o++,n=r,s=0,e=0;e<c&&(s++,n=n.nextZ);e++);for(l=c;s>0||l>0&&n;)0!==s&&(0===l||!n||r.z<=n.z)?(i=r,r=r.nextZ,s--):(i=n,n=n.nextZ,l--),a?a.nextZ=i:t=i,i.prevZ=a,a=i;r=n}a.nextZ=null,c*=2}while(o>1)}(i)}(t,n,i,f);for(var p,m,g=t;t.prev!==t.next;)if(p=t.prev,m=t.next,f?l(t,n,i,f):s(t))e.push(p.i/r),e.push(t.i/r),e.push(m.i/r),M(t),t=m.next,g=m.next;else if((t=m)===g){h?1===h?o(t=c(a(t),e,r),e,r,n,i,f,2):2===h&&u(t,e,r,n,i,f):o(a(t),e,r,n,i,f,1);break}}}function s(t){var e=t.prev,r=t,n=t.next;if(y(e,r,n)>=0)return!1;for(var i=t.next.next;i!==t.prev;){if(g(e.x,e.y,r.x,r.y,n.x,n.y,i.x,i.y)&&y(i.prev,i,i.next)>=0)return!1;i=i.next}return!0}function l(t,e,r,n){var i=t.prev,a=t,o=t.next;if(y(i,a,o)>=0)return!1;for(var s=i.x<a.x?i.x<o.x?i.x:o.x:a.x<o.x?a.x:o.x,l=i.y<a.y?i.y<o.y?i.y:o.y:a.y<o.y?a.y:o.y,c=i.x>a.x?i.x>o.x?i.x:o.x:a.x>o.x?a.x:o.x,u=i.y>a.y?i.y>o.y?i.y:o.y:a.y>o.y?a.y:o.y,f=d(s,l,e,r,n),h=d(c,u,e,r,n),p=t.prevZ,m=t.nextZ;p&&p.z>=f&&m&&m.z<=h;){if(p!==t.prev&&p!==t.next&&g(i.x,i.y,a.x,a.y,o.x,o.y,p.x,p.y)&&y(p.prev,p,p.next)>=0)return!1;if(p=p.prevZ,m!==t.prev&&m!==t.next&&g(i.x,i.y,a.x,a.y,o.x,o.y,m.x,m.y)&&y(m.prev,m,m.next)>=0)return!1;m=m.nextZ}for(;p&&p.z>=f;){if(p!==t.prev&&p!==t.next&&g(i.x,i.y,a.x,a.y,o.x,o.y,p.x,p.y)&&y(p.prev,p,p.next)>=0)return!1;p=p.prevZ}for(;m&&m.z<=h;){if(m!==t.prev&&m!==t.next&&g(i.x,i.y,a.x,a.y,o.x,o.y,m.x,m.y)&&y(m.prev,m,m.next)>=0)return!1;m=m.nextZ}return!0}function c(t,e,r){var n=t;do{var i=n.prev,o=n.next.next;!x(i,o)&&b(i,n,n.next,o)&&T(i,o)&&T(o,i)&&(e.push(i.i/r),e.push(n.i/r),e.push(o.i/r),M(n),M(n.next),n=t=o),n=n.next}while(n!==t);return a(n)}function u(t,e,r,n,i,s){var l=t;do{for(var c=l.next.next;c!==l.prev;){if(l.i!==c.i&&v(l,c)){var u=k(l,c);return l=a(l,l.next),u=a(u,u.next),o(l,e,r,n,i,s),void o(u,e,r,n,i,s)}c=c.next}l=l.next}while(l!==t)}function f(t,e){return t.x-e.x}function h(t,e){var r=function(t,e){var r,n=e,i=t.x,a=t.y,o=-1/0;do{if(a<=n.y&&a>=n.next.y&&n.next.y!==n.y){var s=n.x+(a-n.y)*(n.next.x-n.x)/(n.next.y-n.y);if(s<=i&&s>o){if(o=s,s===i){if(a===n.y)return n;if(a===n.next.y)return n.next}r=n.x<n.next.x?n:n.next}}n=n.next}while(n!==e);if(!r)return null;if(i===o)return r;var l,c=r,u=r.x,f=r.y,h=1/0;n=r;do{i>=n.x&&n.x>=u&&i!==n.x&&g(a<f?i:o,a,u,f,a<f?o:i,a,n.x,n.y)&&(l=Math.abs(a-n.y)/(i-n.x),T(n,t)&&(l<h||l===h&&(n.x>r.x||n.x===r.x&&p(r,n)))&&(r=n,h=l)),n=n.next}while(n!==c);return r}(t,e);if(!r)return e;var n=k(r,t),i=a(r,r.next);return a(n,n.next),e===r?i:e}function p(t,e){return y(t.prev,t,e.prev)<0&&y(e.next,t,t.next)<0}function d(t,e,r,n,i){return(t=1431655765&((t=858993459&((t=252645135&((t=16711935&((t=32767*(t-r)*i)|t<<8))|t<<4))|t<<2))|t<<1))|(e=1431655765&((e=858993459&((e=252645135&((e=16711935&((e=32767*(e-n)*i)|e<<8))|e<<4))|e<<2))|e<<1))<<1}function m(t){var e=t,r=t;do{(e.x<r.x||e.x===r.x&&e.y<r.y)&&(r=e),e=e.next}while(e!==t);return r}function g(t,e,r,n,i,a,o,s){return(i-o)*(e-s)-(t-o)*(a-s)>=0&&(t-o)*(n-s)-(r-o)*(e-s)>=0&&(r-o)*(a-s)-(i-o)*(n-s)>=0}function v(t,e){return t.next.i!==e.i&&t.prev.i!==e.i&&!function(t,e){var r=t;do{if(r.i!==t.i&&r.next.i!==t.i&&r.i!==e.i&&r.next.i!==e.i&&b(r,r.next,t,e))return!0;r=r.next}while(r!==t);return!1}(t,e)&&(T(t,e)&&T(e,t)&&function(t,e){var r=t,n=!1,i=(t.x+e.x)/2,a=(t.y+e.y)/2;do{r.y>a!=r.next.y>a&&r.next.y!==r.y&&i<(r.next.x-r.x)*(a-r.y)/(r.next.y-r.y)+r.x&&(n=!n),r=r.next}while(r!==t);return n}(t,e)&&(y(t.prev,t,e.prev)||y(t,e.prev,e))||x(t,e)&&y(t.prev,t,t.next)>0&&y(e.prev,e,e.next)>0)}function y(t,e,r){return(e.y-t.y)*(r.x-e.x)-(e.x-t.x)*(r.y-e.y)}function x(t,e){return t.x===e.x&&t.y===e.y}function b(t,e,r,n){var i=w(y(t,e,r)),a=w(y(t,e,n)),o=w(y(r,n,t)),s=w(y(r,n,e));return i!==a&&o!==s||(!(0!==i||!_(t,r,e))||(!(0!==a||!_(t,n,e))||(!(0!==o||!_(r,t,n))||!(0!==s||!_(r,e,n)))))}function _(t,e,r){return e.x<=Math.max(t.x,r.x)&&e.x>=Math.min(t.x,r.x)&&e.y<=Math.max(t.y,r.y)&&e.y>=Math.min(t.y,r.y)}function w(t){return t>0?1:t<0?-1:0}function T(t,e){return y(t.prev,t,t.next)<0?y(t,e,t.next)>=0&&y(t,t.prev,e)>=0:y(t,e,t.prev)<0||y(t,t.next,e)<0}function k(t,e){var r=new S(t.i,t.x,t.y),n=new S(e.i,e.x,e.y),i=t.next,a=e.prev;return t.next=e,e.prev=t,r.next=i,i.prev=r,n.next=r,r.prev=n,a.next=n,n.prev=a,n}function A(t,e,r,n){var i=new S(t,e,r);return n?(i.next=n.next,i.prev=n,n.next.prev=i,n.next=i):(i.prev=i,i.next=i),i}function M(t){t.next.prev=t.prev,t.prev.next=t.next,t.prevZ&&(t.prevZ.nextZ=t.nextZ),t.nextZ&&(t.nextZ.prevZ=t.prevZ)}function S(t,e,r){this.i=t,this.x=e,this.y=r,this.prev=null,this.next=null,this.z=null,this.prevZ=null,this.nextZ=null,this.steiner=!1}function E(t,e,r,n){for(var i=0,a=e,o=r-n;a<r;a+=n)i+=(t[o]-t[a])*(t[a+1]+t[o+1]),o=a;return i}e.exports=n,e.exports.default=n,n.deviation=function(t,e,r,n){var i=e&&e.length,a=i?e[0]*r:t.length,o=Math.abs(E(t,0,a,r));if(i)for(var s=0,l=e.length;s<l;s++){var c=e[s]*r,u=s<l-1?e[s+1]*r:t.length;o-=Math.abs(E(t,c,u,r))}var f=0;for(s=0;s<n.length;s+=3){var h=n[s]*r,p=n[s+1]*r,d=n[s+2]*r;f+=Math.abs((t[h]-t[d])*(t[p+1]-t[h+1])-(t[h]-t[p])*(t[d+1]-t[h+1]))}return 0===o&&0===f?0:Math.abs((f-o)/o)},n.flatten=function(t){for(var e=t[0][0].length,r={vertices:[],holes:[],dimensions:e},n=0,i=0;i<t.length;i++){for(var a=0;a<t[i].length;a++)for(var o=0;o<e;o++)r.vertices.push(t[i][a][o]);i>0&&(n+=t[i-1].length,r.holes.push(n))}return r}},{}],179:[function(t,e,r){"use strict";e.exports=function(t,e){var r=t.length;if("number"!=typeof e){e=0;for(var i=0;i<r;++i){var a=t[i];e=Math.max(e,a[0],a[1])}e=1+(0|e)}e|=0;var o=new Array(e);for(i=0;i<e;++i)o[i]=[];for(i=0;i<r;++i){a=t[i];o[a[0]].push(a[1]),o[a[1]].push(a[0])}for(var s=0;s<e;++s)n(o[s],(function(t,e){return t-e}));return o};var n=t("uniq")},{uniq:592}],180:[function(t,e,r){var n=t("strongly-connected-components");e.exports=function(t,e){var r,i=[],a=[],o=[],s={},l=[];function c(t){var e,n,i=!1;for(a.push(t),o[t]=!0,e=0;e<l[t].length;e++)(n=l[t][e])===r?(u(r,a),i=!0):o[n]||(i=c(n));if(i)!function t(e){o[e]=!1,s.hasOwnProperty(e)&&Object.keys(s[e]).forEach((function(r){delete s[e][r],o[r]&&t(r)}))}(t);else for(e=0;e<l[t].length;e++){n=l[t][e];var f=s[n];f||(f={},s[n]=f),f[n]=!0}return a.pop(),i}function u(t,r){var n=[].concat(r).concat(t);e?e(n):i.push(n)}function f(e){!function(e){for(var r=0;r<t.length;r++)(r<e||!t[r])&&(t[r]=[]),t[r]=t[r].filter((function(t){return t>=e}))}(e);for(var r,i=n(t).components.filter((function(t){return t.length>1})),a=1/0,o=0;o<i.length;o++)for(var s=0;s<i[o].length;s++)i[o][s]<a&&(a=i[o][s],r=o);var l=i[r];return!!l&&{leastVertex:a,adjList:t.map((function(t,e){return-1===l.indexOf(e)?[]:t.filter((function(t){return-1!==l.indexOf(t)}))}))}}r=0;for(var h=t.length;r<h;){var p=f(r);if(r=p.leastVertex,l=p.adjList){for(var d=0;d<l.length;d++)for(var m=0;m<l[d].length;m++){var g=l[d][m];o[+g]=!1,s[g]={}}c(r),r+=1}else r=h}return e?void 0:i}},{"strongly-connected-components":564}],181:[function(t,e,r){"use strict";var n=t("../../object/valid-value");e.exports=function(){return n(this).length=0,this}},{"../../object/valid-value":212}],182:[function(t,e,r){"use strict";e.exports=t("./is-implemented")()?Array.from:t("./shim")},{"./is-implemented":183,"./shim":184}],183:[function(t,e,r){"use strict";e.exports=function(){var t,e,r=Array.from;return"function"==typeof r&&(e=r(t=["raz","dwa"]),Boolean(e&&e!==t&&"dwa"===e[1]))}},{}],184:[function(t,e,r){"use strict";var n=t("es6-symbol").iterator,i=t("../../function/is-arguments"),a=t("../../function/is-function"),o=t("../../number/to-pos-integer"),s=t("../../object/valid-callable"),l=t("../../object/valid-value"),c=t("../../object/is-value"),u=t("../../string/is-string"),f=Array.isArray,h=Function.prototype.call,p={configurable:!0,enumerable:!0,writable:!0,value:null},d=Object.defineProperty;e.exports=function(t){var e,r,m,g,v,y,x,b,_,w,T=arguments[1],k=arguments[2];if(t=Object(l(t)),c(T)&&s(T),this&&this!==Array&&a(this))e=this;else{if(!T){if(i(t))return 1!==(v=t.length)?Array.apply(null,t):((g=new Array(1))[0]=t[0],g);if(f(t)){for(g=new Array(v=t.length),r=0;r<v;++r)g[r]=t[r];return g}}g=[]}if(!f(t))if(void 0!==(_=t[n])){for(x=s(_).call(t),e&&(g=new e),b=x.next(),r=0;!b.done;)w=T?h.call(T,k,b.value,r):b.value,e?(p.value=w,d(g,r,p)):g[r]=w,b=x.next(),++r;v=r}else if(u(t)){for(v=t.length,e&&(g=new e),r=0,m=0;r<v;++r)w=t[r],r+1<v&&(y=w.charCodeAt(0))>=55296&&y<=56319&&(w+=t[++r]),w=T?h.call(T,k,w,m):w,e?(p.value=w,d(g,m,p)):g[m]=w,++m;v=m}if(void 0===v)for(v=o(t.length),e&&(g=new e(v)),r=0;r<v;++r)w=T?h.call(T,k,t[r],r):t[r],e?(p.value=w,d(g,r,p)):g[r]=w;return e&&(p.value=null,g.length=v),g}},{"../../function/is-arguments":185,"../../function/is-function":186,"../../number/to-pos-integer":192,"../../object/is-value":201,"../../object/valid-callable":210,"../../object/valid-value":212,"../../string/is-string":216,"es6-symbol":225}],185:[function(t,e,r){"use strict";var n=Object.prototype.toString,i=n.call(function(){return arguments}());e.exports=function(t){return n.call(t)===i}},{}],186:[function(t,e,r){"use strict";var n=Object.prototype.toString,i=RegExp.prototype.test.bind(/^[object [A-Za-z0-9]*Function]$/);e.exports=function(t){return"function"==typeof t&&i(n.call(t))}},{}],187:[function(t,e,r){"use strict";e.exports=function(){}},{}],188:[function(t,e,r){"use strict";e.exports=t("./is-implemented")()?Math.sign:t("./shim")},{"./is-implemented":189,"./shim":190}],189:[function(t,e,r){"use strict";e.exports=function(){var t=Math.sign;return"function"==typeof t&&(1===t(10)&&-1===t(-20))}},{}],190:[function(t,e,r){"use strict";e.exports=function(t){return t=Number(t),isNaN(t)||0===t?t:t>0?1:-1}},{}],191:[function(t,e,r){"use strict";var n=t("../math/sign"),i=Math.abs,a=Math.floor;e.exports=function(t){return isNaN(t)?0:0!==(t=Number(t))&&isFinite(t)?n(t)*a(i(t)):t}},{"../math/sign":188}],192:[function(t,e,r){"use strict";var n=t("./to-integer"),i=Math.max;e.exports=function(t){return i(0,n(t))}},{"./to-integer":191}],193:[function(t,e,r){"use strict";var n=t("./valid-callable"),i=t("./valid-value"),a=Function.prototype.bind,o=Function.prototype.call,s=Object.keys,l=Object.prototype.propertyIsEnumerable;e.exports=function(t,e){return function(r,c){var u,f=arguments[2],h=arguments[3];return r=Object(i(r)),n(c),u=s(r),h&&u.sort("function"==typeof h?a.call(h,r):void 0),"function"!=typeof t&&(t=u[t]),o.call(t,u,(function(t,n){return l.call(r,t)?o.call(c,f,r[t],t,r,n):e}))}}},{"./valid-callable":210,"./valid-value":212}],194:[function(t,e,r){"use strict";e.exports=t("./is-implemented")()?Object.assign:t("./shim")},{"./is-implemented":195,"./shim":196}],195:[function(t,e,r){"use strict";e.exports=function(){var t,e=Object.assign;return"function"==typeof e&&(e(t={foo:"raz"},{bar:"dwa"},{trzy:"trzy"}),t.foo+t.bar+t.trzy==="razdwatrzy")}},{}],196:[function(t,e,r){"use strict";var n=t("../keys"),i=t("../valid-value"),a=Math.max;e.exports=function(t,e){var r,o,s,l=a(arguments.length,2);for(t=Object(i(t)),s=function(n){try{t[n]=e[n]}catch(t){r||(r=t)}},o=1;o<l;++o)n(e=arguments[o]).forEach(s);if(void 0!==r)throw r;return t}},{"../keys":202,"../valid-value":212}],197:[function(t,e,r){"use strict";var n=t("../array/from"),i=t("./assign"),a=t("./valid-value");e.exports=function(t){var e=Object(a(t)),r=arguments[1],o=Object(arguments[2]);if(e!==t&&!r)return e;var s={};return r?n(r,(function(e){(o.ensure||e in t)&&(s[e]=t[e])})):i(s,t),s}},{"../array/from":182,"./assign":194,"./valid-value":212}],198:[function(t,e,r){"use strict";var n,i,a,o,s=Object.create;t("./set-prototype-of/is-implemented")()||(n=t("./set-prototype-of/shim")),e.exports=n?1!==n.level?s:(i={},a={},o={configurable:!1,enumerable:!1,writable:!0,value:void 0},Object.getOwnPropertyNames(Object.prototype).forEach((function(t){a[t]="__proto__"!==t?o:{configurable:!0,enumerable:!1,writable:!0,value:void 0}})),Object.defineProperties(i,a),Object.defineProperty(n,"nullPolyfill",{configurable:!1,enumerable:!1,writable:!1,value:i}),function(t,e){return s(null===t?i:t,e)}):s},{"./set-prototype-of/is-implemented":208,"./set-prototype-of/shim":209}],199:[function(t,e,r){"use strict";e.exports=t("./_iterate")("forEach")},{"./_iterate":193}],200:[function(t,e,r){"use strict";var n=t("./is-value"),i={function:!0,object:!0};e.exports=function(t){return n(t)&&i[typeof t]||!1}},{"./is-value":201}],201:[function(t,e,r){"use strict";var n=t("../function/noop")();e.exports=function(t){return t!==n&&null!==t}},{"../function/noop":187}],202:[function(t,e,r){"use strict";e.exports=t("./is-implemented")()?Object.keys:t("./shim")},{"./is-implemented":203,"./shim":204}],203:[function(t,e,r){"use strict";e.exports=function(){try{return Object.keys("primitive"),!0}catch(t){return!1}}},{}],204:[function(t,e,r){"use strict";var n=t("../is-value"),i=Object.keys;e.exports=function(t){return i(n(t)?Object(t):t)}},{"../is-value":201}],205:[function(t,e,r){"use strict";var n=t("./valid-callable"),i=t("./for-each"),a=Function.prototype.call;e.exports=function(t,e){var r={},o=arguments[2];return n(e),i(t,(function(t,n,i,s){r[n]=a.call(e,o,t,n,i,s)})),r}},{"./for-each":199,"./valid-callable":210}],206:[function(t,e,r){"use strict";var n=t("./is-value"),i=Array.prototype.forEach,a=Object.create,o=function(t,e){var r;for(r in t)e[r]=t[r]};e.exports=function(t){var e=a(null);return i.call(arguments,(function(t){n(t)&&o(Object(t),e)})),e}},{"./is-value":201}],207:[function(t,e,r){"use strict";e.exports=t("./is-implemented")()?Object.setPrototypeOf:t("./shim")},{"./is-implemented":208,"./shim":209}],208:[function(t,e,r){"use strict";var n=Object.create,i=Object.getPrototypeOf,a={};e.exports=function(){var t=Object.setPrototypeOf,e=arguments[0]||n;return"function"==typeof t&&i(t(e(null),a))===a}},{}],209:[function(t,e,r){"use strict";var n,i=t("../is-object"),a=t("../valid-value"),o=Object.prototype.isPrototypeOf,s=Object.defineProperty,l={configurable:!0,enumerable:!1,writable:!0,value:void 0};n=function(t,e){if(a(t),null===e||i(e))return t;throw new TypeError("Prototype must be null or an object")},e.exports=function(t){var e,r;return t?(2===t.level?t.set?(r=t.set,e=function(t,e){return r.call(n(t,e),e),t}):e=function(t,e){return n(t,e).__proto__=e,t}:e=function t(e,r){var i;return n(e,r),(i=o.call(t.nullPolyfill,e))&&delete t.nullPolyfill.__proto__,null===r&&(r=t.nullPolyfill),e.__proto__=r,i&&s(t.nullPolyfill,"__proto__",l),e},Object.defineProperty(e,"level",{configurable:!1,enumerable:!1,writable:!1,value:t.level})):null}(function(){var t,e=Object.create(null),r={},n=Object.getOwnPropertyDescriptor(Object.prototype,"__proto__");if(n){try{(t=n.set).call(e,r)}catch(t){}if(Object.getPrototypeOf(e)===r)return{set:t,level:2}}return e.__proto__=r,Object.getPrototypeOf(e)===r?{level:2}:((e={}).__proto__=r,Object.getPrototypeOf(e)===r&&{level:1})}()),t("../create")},{"../create":198,"../is-object":200,"../valid-value":212}],210:[function(t,e,r){"use strict";e.exports=function(t){if("function"!=typeof t)throw new TypeError(t+" is not a function");return t}},{}],211:[function(t,e,r){"use strict";var n=t("./is-object");e.exports=function(t){if(!n(t))throw new TypeError(t+" is not an Object");return t}},{"./is-object":200}],212:[function(t,e,r){"use strict";var n=t("./is-value");e.exports=function(t){if(!n(t))throw new TypeError("Cannot use null or undefined");return t}},{"./is-value":201}],213:[function(t,e,r){"use strict";e.exports=t("./is-implemented")()?String.prototype.contains:t("./shim")},{"./is-implemented":214,"./shim":215}],214:[function(t,e,r){"use strict";var n="razdwatrzy";e.exports=function(){return"function"==typeof n.contains&&(!0===n.contains("dwa")&&!1===n.contains("foo"))}},{}],215:[function(t,e,r){"use strict";var n=String.prototype.indexOf;e.exports=function(t){return n.call(this,t,arguments[1])>-1}},{}],216:[function(t,e,r){"use strict";var n=Object.prototype.toString,i=n.call("");e.exports=function(t){return"string"==typeof t||t&&"object"==typeof t&&(t instanceof String||n.call(t)===i)||!1}},{}],217:[function(t,e,r){"use strict";var n=Object.create(null),i=Math.random;e.exports=function(){var t;do{t=i().toString(36).slice(2)}while(n[t]);return t}},{}],218:[function(t,e,r){"use strict";var n,i=t("es5-ext/object/set-prototype-of"),a=t("es5-ext/string/#/contains"),o=t("d"),s=t("es6-symbol"),l=t("./"),c=Object.defineProperty;n=e.exports=function(t,e){if(!(this instanceof n))throw new TypeError("Constructor requires 'new'");l.call(this,t),e=e?a.call(e,"key+value")?"key+value":a.call(e,"key")?"key":"value":"value",c(this,"__kind__",o("",e))},i&&i(n,l),delete n.prototype.constructor,n.prototype=Object.create(l.prototype,{_resolve:o((function(t){return"value"===this.__kind__?this.__list__[t]:"key+value"===this.__kind__?[t,this.__list__[t]]:t}))}),c(n.prototype,s.toStringTag,o("c","Array Iterator"))},{"./":221,d:154,"es5-ext/object/set-prototype-of":207,"es5-ext/string/#/contains":213,"es6-symbol":225}],219:[function(t,e,r){"use strict";var n=t("es5-ext/function/is-arguments"),i=t("es5-ext/object/valid-callable"),a=t("es5-ext/string/is-string"),o=t("./get"),s=Array.isArray,l=Function.prototype.call,c=Array.prototype.some;e.exports=function(t,e){var r,u,f,h,p,d,m,g,v=arguments[2];if(s(t)||n(t)?r="array":a(t)?r="string":t=o(t),i(e),f=function(){h=!0},"array"!==r)if("string"!==r)for(u=t.next();!u.done;){if(l.call(e,v,u.value,f),h)return;u=t.next()}else for(d=t.length,p=0;p<d&&(m=t[p],p+1<d&&(g=m.charCodeAt(0))>=55296&&g<=56319&&(m+=t[++p]),l.call(e,v,m,f),!h);++p);else c.call(t,(function(t){return l.call(e,v,t,f),h}))}},{"./get":220,"es5-ext/function/is-arguments":185,"es5-ext/object/valid-callable":210,"es5-ext/string/is-string":216}],220:[function(t,e,r){"use strict";var n=t("es5-ext/function/is-arguments"),i=t("es5-ext/string/is-string"),a=t("./array"),o=t("./string"),s=t("./valid-iterable"),l=t("es6-symbol").iterator;e.exports=function(t){return"function"==typeof s(t)[l]?t[l]():n(t)?new a(t):i(t)?new o(t):new a(t)}},{"./array":218,"./string":223,"./valid-iterable":224,"es5-ext/function/is-arguments":185,"es5-ext/string/is-string":216,"es6-symbol":225}],221:[function(t,e,r){"use strict";var n,i=t("es5-ext/array/#/clear"),a=t("es5-ext/object/assign"),o=t("es5-ext/object/valid-callable"),s=t("es5-ext/object/valid-value"),l=t("d"),c=t("d/auto-bind"),u=t("es6-symbol"),f=Object.defineProperty,h=Object.defineProperties;e.exports=n=function(t,e){if(!(this instanceof n))throw new TypeError("Constructor requires 'new'");h(this,{__list__:l("w",s(t)),__context__:l("w",e),__nextIndex__:l("w",0)}),e&&(o(e.on),e.on("_add",this._onAdd),e.on("_delete",this._onDelete),e.on("_clear",this._onClear))},delete n.prototype.constructor,h(n.prototype,a({_next:l((function(){var t;if(this.__list__)return this.__redo__&&void 0!==(t=this.__redo__.shift())?t:this.__nextIndex__<this.__list__.length?this.__nextIndex__++:void this._unBind()})),next:l((function(){return this._createResult(this._next())})),_createResult:l((function(t){return void 0===t?{done:!0,value:void 0}:{done:!1,value:this._resolve(t)}})),_resolve:l((function(t){return this.__list__[t]})),_unBind:l((function(){this.__list__=null,delete this.__redo__,this.__context__&&(this.__context__.off("_add",this._onAdd),this.__context__.off("_delete",this._onDelete),this.__context__.off("_clear",this._onClear),this.__context__=null)})),toString:l((function(){return"[object "+(this[u.toStringTag]||"Object")+"]"}))},c({_onAdd:l((function(t){t>=this.__nextIndex__||(++this.__nextIndex__,this.__redo__?(this.__redo__.forEach((function(e,r){e>=t&&(this.__redo__[r]=++e)}),this),this.__redo__.push(t)):f(this,"__redo__",l("c",[t])))})),_onDelete:l((function(t){var e;t>=this.__nextIndex__||(--this.__nextIndex__,this.__redo__&&(-1!==(e=this.__redo__.indexOf(t))&&this.__redo__.splice(e,1),this.__redo__.forEach((function(e,r){e>t&&(this.__redo__[r]=--e)}),this)))})),_onClear:l((function(){this.__redo__&&i.call(this.__redo__),this.__nextIndex__=0}))}))),f(n.prototype,u.iterator,l((function(){return this})))},{d:154,"d/auto-bind":153,"es5-ext/array/#/clear":181,"es5-ext/object/assign":194,"es5-ext/object/valid-callable":210,"es5-ext/object/valid-value":212,"es6-symbol":225}],222:[function(t,e,r){"use strict";var n=t("es5-ext/function/is-arguments"),i=t("es5-ext/object/is-value"),a=t("es5-ext/string/is-string"),o=t("es6-symbol").iterator,s=Array.isArray;e.exports=function(t){return!!i(t)&&(!!s(t)||(!!a(t)||(!!n(t)||"function"==typeof t[o])))}},{"es5-ext/function/is-arguments":185,"es5-ext/object/is-value":201,"es5-ext/string/is-string":216,"es6-symbol":225}],223:[function(t,e,r){"use strict";var n,i=t("es5-ext/object/set-prototype-of"),a=t("d"),o=t("es6-symbol"),s=t("./"),l=Object.defineProperty;n=e.exports=function(t){if(!(this instanceof n))throw new TypeError("Constructor requires 'new'");t=String(t),s.call(this,t),l(this,"__length__",a("",t.length))},i&&i(n,s),delete n.prototype.constructor,n.prototype=Object.create(s.prototype,{_next:a((function(){if(this.__list__)return this.__nextIndex__<this.__length__?this.__nextIndex__++:void this._unBind()})),_resolve:a((function(t){var e,r=this.__list__[t];return this.__nextIndex__===this.__length__?r:(e=r.charCodeAt(0))>=55296&&e<=56319?r+this.__list__[this.__nextIndex__++]:r}))}),l(n.prototype,o.toStringTag,a("c","String Iterator"))},{"./":221,d:154,"es5-ext/object/set-prototype-of":207,"es6-symbol":225}],224:[function(t,e,r){"use strict";var n=t("./is-iterable");e.exports=function(t){if(!n(t))throw new TypeError(t+" is not iterable");return t}},{"./is-iterable":222}],225:[function(t,e,r){"use strict";e.exports=t("./is-implemented")()?t("ext/global-this").Symbol:t("./polyfill")},{"./is-implemented":226,"./polyfill":231,"ext/global-this":239}],226:[function(t,e,r){"use strict";var n=t("ext/global-this"),i={object:!0,symbol:!0};e.exports=function(){var t,e=n.Symbol;if("function"!=typeof e)return!1;t=e("test symbol");try{String(t)}catch(t){return!1}return!!i[typeof e.iterator]&&(!!i[typeof e.toPrimitive]&&!!i[typeof e.toStringTag])}},{"ext/global-this":239}],227:[function(t,e,r){"use strict";e.exports=function(t){return!!t&&("symbol"==typeof t||!!t.constructor&&("Symbol"===t.constructor.name&&"Symbol"===t[t.constructor.toStringTag]))}},{}],228:[function(t,e,r){"use strict";var n=t("d"),i=Object.create,a=Object.defineProperty,o=Object.prototype,s=i(null);e.exports=function(t){for(var e,r,i=0;s[t+(i||"")];)++i;return s[t+=i||""]=!0,a(o,e="@@"+t,n.gs(null,(function(t){r||(r=!0,a(this,e,n(t)),r=!1)}))),e}},{d:154}],229:[function(t,e,r){"use strict";var n=t("d"),i=t("ext/global-this").Symbol;e.exports=function(t){return Object.defineProperties(t,{hasInstance:n("",i&&i.hasInstance||t("hasInstance")),isConcatSpreadable:n("",i&&i.isConcatSpreadable||t("isConcatSpreadable")),iterator:n("",i&&i.iterator||t("iterator")),match:n("",i&&i.match||t("match")),replace:n("",i&&i.replace||t("replace")),search:n("",i&&i.search||t("search")),species:n("",i&&i.species||t("species")),split:n("",i&&i.split||t("split")),toPrimitive:n("",i&&i.toPrimitive||t("toPrimitive")),toStringTag:n("",i&&i.toStringTag||t("toStringTag")),unscopables:n("",i&&i.unscopables||t("unscopables"))})}},{d:154,"ext/global-this":239}],230:[function(t,e,r){"use strict";var n=t("d"),i=t("../../../validate-symbol"),a=Object.create(null);e.exports=function(t){return Object.defineProperties(t,{for:n((function(e){return a[e]?a[e]:a[e]=t(String(e))})),keyFor:n((function(t){var e;for(e in i(t),a)if(a[e]===t)return e}))})}},{"../../../validate-symbol":232,d:154}],231:[function(t,e,r){"use strict";var n,i,a,o=t("d"),s=t("./validate-symbol"),l=t("ext/global-this").Symbol,c=t("./lib/private/generate-name"),u=t("./lib/private/setup/standard-symbols"),f=t("./lib/private/setup/symbol-registry"),h=Object.create,p=Object.defineProperties,d=Object.defineProperty;if("function"==typeof l)try{String(l()),a=!0}catch(t){}else l=null;i=function(t){if(this instanceof i)throw new TypeError("Symbol is not a constructor");return n(t)},e.exports=n=function t(e){var r;if(this instanceof t)throw new TypeError("Symbol is not a constructor");return a?l(e):(r=h(i.prototype),e=void 0===e?"":String(e),p(r,{__description__:o("",e),__name__:o("",c(e))}))},u(n),f(n),p(i.prototype,{constructor:o(n),toString:o("",(function(){return this.__name__}))}),p(n.prototype,{toString:o((function(){return"Symbol ("+s(this).__description__+")"})),valueOf:o((function(){return s(this)}))}),d(n.prototype,n.toPrimitive,o("",(function(){var t=s(this);return"symbol"==typeof t?t:t.toString()}))),d(n.prototype,n.toStringTag,o("c","Symbol")),d(i.prototype,n.toStringTag,o("c",n.prototype[n.toStringTag])),d(i.prototype,n.toPrimitive,o("c",n.prototype[n.toPrimitive]))},{"./lib/private/generate-name":228,"./lib/private/setup/standard-symbols":229,"./lib/private/setup/symbol-registry":230,"./validate-symbol":232,d:154,"ext/global-this":239}],232:[function(t,e,r){"use strict";var n=t("./is-symbol");e.exports=function(t){if(!n(t))throw new TypeError(t+" is not a symbol");return t}},{"./is-symbol":227}],233:[function(t,e,r){"use strict";e.exports=t("./is-implemented")()?WeakMap:t("./polyfill")},{"./is-implemented":234,"./polyfill":236}],234:[function(t,e,r){"use strict";e.exports=function(){var t,e;if("function"!=typeof WeakMap)return!1;try{t=new WeakMap([[e={},"one"],[{},"two"],[{},"three"]])}catch(t){return!1}return"[object WeakMap]"===String(t)&&("function"==typeof t.set&&(t.set({},1)===t&&("function"==typeof t.delete&&("function"==typeof t.has&&"one"===t.get(e)))))}},{}],235:[function(t,e,r){"use strict";e.exports="function"==typeof WeakMap&&"[object WeakMap]"===Object.prototype.toString.call(new WeakMap)},{}],236:[function(t,e,r){"use strict";var n,i=t("es5-ext/object/is-value"),a=t("es5-ext/object/set-prototype-of"),o=t("es5-ext/object/valid-object"),s=t("es5-ext/object/valid-value"),l=t("es5-ext/string/random-uniq"),c=t("d"),u=t("es6-iterator/get"),f=t("es6-iterator/for-of"),h=t("es6-symbol").toStringTag,p=t("./is-native-implemented"),d=Array.isArray,m=Object.defineProperty,g=Object.prototype.hasOwnProperty,v=Object.getPrototypeOf;e.exports=n=function(){var t,e=arguments[0];if(!(this instanceof n))throw new TypeError("Constructor requires 'new'");return t=p&&a&&WeakMap!==n?a(new WeakMap,v(this)):this,i(e)&&(d(e)||(e=u(e))),m(t,"__weakMapData__",c("c","$weakMap$"+l())),e?(f(e,(function(e){s(e),t.set(e[0],e[1])})),t):t},p&&(a&&a(n,WeakMap),n.prototype=Object.create(WeakMap.prototype,{constructor:c(n)})),Object.defineProperties(n.prototype,{delete:c((function(t){return!!g.call(o(t),this.__weakMapData__)&&(delete t[this.__weakMapData__],!0)})),get:c((function(t){if(g.call(o(t),this.__weakMapData__))return t[this.__weakMapData__]})),has:c((function(t){return g.call(o(t),this.__weakMapData__)})),set:c((function(t,e){return m(o(t),this.__weakMapData__,c("c",e)),this})),toString:c((function(){return"[object WeakMap]"}))}),m(n.prototype,h,c("c","WeakMap"))},{"./is-native-implemented":235,d:154,"es5-ext/object/is-value":201,"es5-ext/object/set-prototype-of":207,"es5-ext/object/valid-object":211,"es5-ext/object/valid-value":212,"es5-ext/string/random-uniq":217,"es6-iterator/for-of":219,"es6-iterator/get":220,"es6-symbol":225}],237:[function(t,e,r){"use strict";var n,i="object"==typeof Reflect?Reflect:null,a=i&&"function"==typeof i.apply?i.apply:function(t,e,r){return Function.prototype.apply.call(t,e,r)};n=i&&"function"==typeof i.ownKeys?i.ownKeys:Object.getOwnPropertySymbols?function(t){return Object.getOwnPropertyNames(t).concat(Object.getOwnPropertySymbols(t))}:function(t){return Object.getOwnPropertyNames(t)};var o=Number.isNaN||function(t){return t!=t};function s(){s.init.call(this)}e.exports=s,e.exports.once=function(t,e){return new Promise((function(r,n){function i(r){t.removeListener(e,a),n(r)}function a(){"function"==typeof t.removeListener&&t.removeListener("error",i),r([].slice.call(arguments))}v(t,e,a,{once:!0}),"error"!==e&&function(t,e,r){"function"==typeof t.on&&v(t,"error",e,r)}(t,i,{once:!0})}))},s.EventEmitter=s,s.prototype._events=void 0,s.prototype._eventsCount=0,s.prototype._maxListeners=void 0;var l=10;function c(t){if("function"!=typeof t)throw new TypeError('The "listener" argument must be of type Function. Received type '+typeof t)}function u(t){return void 0===t._maxListeners?s.defaultMaxListeners:t._maxListeners}function f(t,e,r,n){var i,a,o,s;if(c(r),void 0===(a=t._events)?(a=t._events=Object.create(null),t._eventsCount=0):(void 0!==a.newListener&&(t.emit("newListener",e,r.listener?r.listener:r),a=t._events),o=a[e]),void 0===o)o=a[e]=r,++t._eventsCount;else if("function"==typeof o?o=a[e]=n?[r,o]:[o,r]:n?o.unshift(r):o.push(r),(i=u(t))>0&&o.length>i&&!o.warned){o.warned=!0;var l=new Error("Possible EventEmitter memory leak detected. "+o.length+" "+String(e)+" listeners added. Use emitter.setMaxListeners() to increase limit");l.name="MaxListenersExceededWarning",l.emitter=t,l.type=e,l.count=o.length,s=l,console&&console.warn&&console.warn(s)}return t}function h(){if(!this.fired)return this.target.removeListener(this.type,this.wrapFn),this.fired=!0,0===arguments.length?this.listener.call(this.target):this.listener.apply(this.target,arguments)}function p(t,e,r){var n={fired:!1,wrapFn:void 0,target:t,type:e,listener:r},i=h.bind(n);return i.listener=r,n.wrapFn=i,i}function d(t,e,r){var n=t._events;if(void 0===n)return[];var i=n[e];return void 0===i?[]:"function"==typeof i?r?[i.listener||i]:[i]:r?function(t){for(var e=new Array(t.length),r=0;r<e.length;++r)e[r]=t[r].listener||t[r];return e}(i):g(i,i.length)}function m(t){var e=this._events;if(void 0!==e){var r=e[t];if("function"==typeof r)return 1;if(void 0!==r)return r.length}return 0}function g(t,e){for(var r=new Array(e),n=0;n<e;++n)r[n]=t[n];return r}function v(t,e,r,n){if("function"==typeof t.on)n.once?t.once(e,r):t.on(e,r);else{if("function"!=typeof t.addEventListener)throw new TypeError('The "emitter" argument must be of type EventEmitter. Received type '+typeof t);t.addEventListener(e,(function i(a){n.once&&t.removeEventListener(e,i),r(a)}))}}Object.defineProperty(s,"defaultMaxListeners",{enumerable:!0,get:function(){return l},set:function(t){if("number"!=typeof t||t<0||o(t))throw new RangeError('The value of "defaultMaxListeners" is out of range. It must be a non-negative number. Received '+t+".");l=t}}),s.init=function(){void 0!==this._events&&this._events!==Object.getPrototypeOf(this)._events||(this._events=Object.create(null),this._eventsCount=0),this._maxListeners=this._maxListeners||void 0},s.prototype.setMaxListeners=function(t){if("number"!=typeof t||t<0||o(t))throw new RangeError('The value of "n" is out of range. It must be a non-negative number. Received '+t+".");return this._maxListeners=t,this},s.prototype.getMaxListeners=function(){return u(this)},s.prototype.emit=function(t){for(var e=[],r=1;r<arguments.length;r++)e.push(arguments[r]);var n="error"===t,i=this._events;if(void 0!==i)n=n&&void 0===i.error;else if(!n)return!1;if(n){var o;if(e.length>0&&(o=e[0]),o instanceof Error)throw o;var s=new Error("Unhandled error."+(o?" ("+o.message+")":""));throw s.context=o,s}var l=i[t];if(void 0===l)return!1;if("function"==typeof l)a(l,this,e);else{var c=l.length,u=g(l,c);for(r=0;r<c;++r)a(u[r],this,e)}return!0},s.prototype.addListener=function(t,e){return f(this,t,e,!1)},s.prototype.on=s.prototype.addListener,s.prototype.prependListener=function(t,e){return f(this,t,e,!0)},s.prototype.once=function(t,e){return c(e),this.on(t,p(this,t,e)),this},s.prototype.prependOnceListener=function(t,e){return c(e),this.prependListener(t,p(this,t,e)),this},s.prototype.removeListener=function(t,e){var r,n,i,a,o;if(c(e),void 0===(n=this._events))return this;if(void 0===(r=n[t]))return this;if(r===e||r.listener===e)0==--this._eventsCount?this._events=Object.create(null):(delete n[t],n.removeListener&&this.emit("removeListener",t,r.listener||e));else if("function"!=typeof r){for(i=-1,a=r.length-1;a>=0;a--)if(r[a]===e||r[a].listener===e){o=r[a].listener,i=a;break}if(i<0)return this;0===i?r.shift():function(t,e){for(;e+1<t.length;e++)t[e]=t[e+1];t.pop()}(r,i),1===r.length&&(n[t]=r[0]),void 0!==n.removeListener&&this.emit("removeListener",t,o||e)}return this},s.prototype.off=s.prototype.removeListener,s.prototype.removeAllListeners=function(t){var e,r,n;if(void 0===(r=this._events))return this;if(void 0===r.removeListener)return 0===arguments.length?(this._events=Object.create(null),this._eventsCount=0):void 0!==r[t]&&(0==--this._eventsCount?this._events=Object.create(null):delete r[t]),this;if(0===arguments.length){var i,a=Object.keys(r);for(n=0;n<a.length;++n)"removeListener"!==(i=a[n])&&this.removeAllListeners(i);return this.removeAllListeners("removeListener"),this._events=Object.create(null),this._eventsCount=0,this}if("function"==typeof(e=r[t]))this.removeListener(t,e);else if(void 0!==e)for(n=e.length-1;n>=0;n--)this.removeListener(t,e[n]);return this},s.prototype.listeners=function(t){return d(this,t,!0)},s.prototype.rawListeners=function(t){return d(this,t,!1)},s.listenerCount=function(t,e){return"function"==typeof t.listenerCount?t.listenerCount(e):m.call(t,e)},s.prototype.listenerCount=m,s.prototype.eventNames=function(){return this._eventsCount>0?n(this._events):[]}},{}],238:[function(t,e,r){var n=function(){if("object"==typeof self&&self)return self;if("object"==typeof window&&window)return window;throw new Error("Unable to resolve global `this`")};e.exports=function(){if(this)return this;try{Object.defineProperty(Object.prototype,"__global__",{get:function(){return this},configurable:!0})}catch(t){return n()}try{return __global__||n()}finally{delete Object.prototype.__global__}}()},{}],239:[function(t,e,r){"use strict";e.exports=t("./is-implemented")()?globalThis:t("./implementation")},{"./implementation":238,"./is-implemented":240}],240:[function(t,e,r){"use strict";e.exports=function(){return"object"==typeof globalThis&&(!!globalThis&&globalThis.Array===Array)}},{}],241:[function(t,e,r){"use strict";e.exports=function(t,e,r){var n=e||0,i=r||1;return[[t[12]+t[0],t[13]+t[1],t[14]+t[2],t[15]+t[3]],[t[12]-t[0],t[13]-t[1],t[14]-t[2],t[15]-t[3]],[t[12]+t[4],t[13]+t[5],t[14]+t[6],t[15]+t[7]],[t[12]-t[4],t[13]-t[5],t[14]-t[6],t[15]-t[7]],[n*t[12]+t[8],n*t[13]+t[9],n*t[14]+t[10],n*t[15]+t[11]],[i*t[12]-t[8],i*t[13]-t[9],i*t[14]-t[10],i*t[15]-t[11]]]}},{}],242:[function(t,e,r){"use strict";var n=t("is-string-blank");e.exports=function(t){var e=typeof t;if("string"===e){var r=t;if(0===(t=+t)&&n(r))return!1}else if("number"!==e)return!1;return t-t<1}},{"is-string-blank":438}],243:[function(t,e,r){"use strict";e.exports=function(t,e,r){switch(arguments.length){case 0:return new o([0],[0],0);case 1:return"number"==typeof t?new o(n=l(t),n,0):new o(t,l(t.length),0);case 2:if("number"==typeof e){var n=l(t.length);return new o(t,n,+e)}r=0;case 3:if(t.length!==e.length)throw new Error("state and velocity lengths must match");return new o(t,e,r)}};var n=t("cubic-hermite"),i=t("binary-search-bounds");function a(t,e,r){return Math.min(e,Math.max(t,r))}function o(t,e,r){this.dimension=t.length,this.bounds=[new Array(this.dimension),new Array(this.dimension)];for(var n=0;n<this.dimension;++n)this.bounds[0][n]=-1/0,this.bounds[1][n]=1/0;this._state=t.slice().reverse(),this._velocity=e.slice().reverse(),this._time=[r],this._scratch=[t.slice(),t.slice(),t.slice(),t.slice(),t.slice()]}var s=o.prototype;function l(t){for(var e=new Array(t),r=0;r<t;++r)e[r]=0;return e}s.flush=function(t){var e=i.gt(this._time,t)-1;e<=0||(this._time.splice(0,e),this._state.splice(0,e*this.dimension),this._velocity.splice(0,e*this.dimension))},s.curve=function(t){var e=this._time,r=e.length,o=i.le(e,t),s=this._scratch[0],l=this._state,c=this._velocity,u=this.dimension,f=this.bounds;if(o<0)for(var h=u-1,p=0;p<u;++p,--h)s[p]=l[h];else if(o>=r-1){h=l.length-1;var d=t-e[r-1];for(p=0;p<u;++p,--h)s[p]=l[h]+d*c[h]}else{h=u*(o+1)-1;var m=e[o],g=e[o+1]-m||1,v=this._scratch[1],y=this._scratch[2],x=this._scratch[3],b=this._scratch[4],_=!0;for(p=0;p<u;++p,--h)v[p]=l[h],x[p]=c[h]*g,y[p]=l[h+u],b[p]=c[h+u]*g,_=_&&v[p]===y[p]&&x[p]===b[p]&&0===x[p];if(_)for(p=0;p<u;++p)s[p]=v[p];else n(v,x,y,b,(t-m)/g,s)}var w=f[0],T=f[1];for(p=0;p<u;++p)s[p]=a(w[p],T[p],s[p]);return s},s.dcurve=function(t){var e=this._time,r=e.length,a=i.le(e,t),o=this._scratch[0],s=this._state,l=this._velocity,c=this.dimension;if(a>=r-1)for(var u=s.length-1,f=(e[r-1],0);f<c;++f,--u)o[f]=l[u];else{u=c*(a+1)-1;var h=e[a],p=e[a+1]-h||1,d=this._scratch[1],m=this._scratch[2],g=this._scratch[3],v=this._scratch[4],y=!0;for(f=0;f<c;++f,--u)d[f]=s[u],g[f]=l[u]*p,m[f]=s[u+c],v[f]=l[u+c]*p,y=y&&d[f]===m[f]&&g[f]===v[f]&&0===g[f];if(y)for(f=0;f<c;++f)o[f]=0;else{n.derivative(d,g,m,v,(t-h)/p,o);for(f=0;f<c;++f)o[f]/=p}}return o},s.lastT=function(){var t=this._time;return t[t.length-1]},s.stable=function(){for(var t=this._velocity,e=t.length,r=this.dimension-1;r>=0;--r)if(t[--e])return!1;return!0},s.jump=function(t){var e=this.lastT(),r=this.dimension;if(!(t<e||arguments.length!==r+1)){var n=this._state,i=this._velocity,o=n.length-this.dimension,s=this.bounds,l=s[0],c=s[1];this._time.push(e,t);for(var u=0;u<2;++u)for(var f=0;f<r;++f)n.push(n[o++]),i.push(0);this._time.push(t);for(f=r;f>0;--f)n.push(a(l[f-1],c[f-1],arguments[f])),i.push(0)}},s.push=function(t){var e=this.lastT(),r=this.dimension;if(!(t<e||arguments.length!==r+1)){var n=this._state,i=this._velocity,o=n.length-this.dimension,s=t-e,l=this.bounds,c=l[0],u=l[1],f=s>1e-6?1/s:0;this._time.push(t);for(var h=r;h>0;--h){var p=a(c[h-1],u[h-1],arguments[h]);n.push(p),i.push((p-n[o++])*f)}}},s.set=function(t){var e=this.dimension;if(!(t<this.lastT()||arguments.length!==e+1)){var r=this._state,n=this._velocity,i=this.bounds,o=i[0],s=i[1];this._time.push(t);for(var l=e;l>0;--l)r.push(a(o[l-1],s[l-1],arguments[l])),n.push(0)}},s.move=function(t){var e=this.lastT(),r=this.dimension;if(!(t<=e||arguments.length!==r+1)){var n=this._state,i=this._velocity,o=n.length-this.dimension,s=this.bounds,l=s[0],c=s[1],u=t-e,f=u>1e-6?1/u:0;this._time.push(t);for(var h=r;h>0;--h){var p=arguments[h];n.push(a(l[h-1],c[h-1],n[o++]+p)),i.push(p*f)}}},s.idle=function(t){var e=this.lastT();if(!(t<e)){var r=this.dimension,n=this._state,i=this._velocity,o=n.length-r,s=this.bounds,l=s[0],c=s[1],u=t-e;this._time.push(t);for(var f=r-1;f>=0;--f)n.push(a(l[f],c[f],n[o]+u*i[o])),i.push(0),o+=1}}},{"binary-search-bounds":100,"cubic-hermite":152}],244:[function(t,e,r){var n=t("dtype");e.exports=function(t,e,r){if(!t)throw new TypeError("must specify data as first parameter");if(r=0|+(r||0),Array.isArray(t)&&t[0]&&"number"==typeof t[0][0]){var i,a,o,s,l=t[0].length,c=t.length*l;e&&"string"!=typeof e||(e=new(n(e||"float32"))(c+r));var u=e.length-r;if(c!==u)throw new Error("source length "+c+" ("+l+"x"+t.length+") does not match destination length "+u);for(i=0,o=r;i<t.length;i++)for(a=0;a<l;a++)e[o++]=null===t[i][a]?NaN:t[i][a]}else if(e&&"string"!=typeof e)e.set(t,r);else{var f=n(e||"float32");if(Array.isArray(t)||"array"===e)for(e=new f(t.length+r),i=0,o=r,s=e.length;o<s;o++,i++)e[o]=null===t[i]?NaN:t[i];else 0===r?e=new f(t):(e=new f(t.length+r)).set(t,r)}return e}},{dtype:176}],245:[function(t,e,r){"use strict";var n=t("css-font/stringify"),i=[32,126];e.exports=function(t){var e=(t=t||{}).shape?t.shape:t.canvas?[t.canvas.width,t.canvas.height]:[512,512],r=t.canvas||document.createElement("canvas"),a=t.font,o="number"==typeof t.step?[t.step,t.step]:t.step||[32,32],s=t.chars||i;a&&"string"!=typeof a&&(a=n(a));if(Array.isArray(s)){if(2===s.length&&"number"==typeof s[0]&&"number"==typeof s[1]){for(var l=[],c=s[0],u=0;c<=s[1];c++)l[u++]=String.fromCharCode(c);s=l}}else s=String(s).split("");e=e.slice(),r.width=e[0],r.height=e[1];var f=r.getContext("2d");f.fillStyle="#000",f.fillRect(0,0,r.width,r.height),f.font=a,f.textAlign="center",f.textBaseline="middle",f.fillStyle="#fff";var h=o[0]/2,p=o[1]/2;for(c=0;c<s.length;c++)f.fillText(s[c],h,p),(h+=o[0])>e[0]-o[0]/2&&(h=o[0]/2,p+=o[1]);return r}},{"css-font/stringify":149}],246:[function(t,e,r){"use strict";function n(t,e){e||(e={}),("string"==typeof t||Array.isArray(t))&&(e.family=t);var r=Array.isArray(e.family)?e.family.join(", "):e.family;if(!r)throw Error("`family` must be defined");var s=e.size||e.fontSize||e.em||48,l=e.weight||e.fontWeight||"",c=(t=[e.style||e.fontStyle||"",l,s].join(" ")+"px "+r,e.origin||"top");if(n.cache[r]&&s<=n.cache[r].em)return i(n.cache[r],c);var u=e.canvas||n.canvas,f=u.getContext("2d"),h={upper:void 0!==e.upper?e.upper:"H",lower:void 0!==e.lower?e.lower:"x",descent:void 0!==e.descent?e.descent:"p",ascent:void 0!==e.ascent?e.ascent:"h",tittle:void 0!==e.tittle?e.tittle:"i",overshoot:void 0!==e.overshoot?e.overshoot:"O"},p=Math.ceil(1.5*s);u.height=p,u.width=.5*p,f.font=t;var d={top:0};f.clearRect(0,0,p,p),f.textBaseline="top",f.fillStyle="black",f.fillText("H",0,0);var m=a(f.getImageData(0,0,p,p));f.clearRect(0,0,p,p),f.textBaseline="bottom",f.fillText("H",0,p);var g=a(f.getImageData(0,0,p,p));d.lineHeight=d.bottom=p-g+m,f.clearRect(0,0,p,p),f.textBaseline="alphabetic",f.fillText("H",0,p);var v=p-a(f.getImageData(0,0,p,p))-1+m;d.baseline=d.alphabetic=v,f.clearRect(0,0,p,p),f.textBaseline="middle",f.fillText("H",0,.5*p);var y=a(f.getImageData(0,0,p,p));d.median=d.middle=p-y-1+m-.5*p,f.clearRect(0,0,p,p),f.textBaseline="hanging",f.fillText("H",0,.5*p);var x=a(f.getImageData(0,0,p,p));d.hanging=p-x-1+m-.5*p,f.clearRect(0,0,p,p),f.textBaseline="ideographic",f.fillText("H",0,p);var b=a(f.getImageData(0,0,p,p));if(d.ideographic=p-b-1+m,h.upper&&(f.clearRect(0,0,p,p),f.textBaseline="top",f.fillText(h.upper,0,0),d.upper=a(f.getImageData(0,0,p,p)),d.capHeight=d.baseline-d.upper),h.lower&&(f.clearRect(0,0,p,p),f.textBaseline="top",f.fillText(h.lower,0,0),d.lower=a(f.getImageData(0,0,p,p)),d.xHeight=d.baseline-d.lower),h.tittle&&(f.clearRect(0,0,p,p),f.textBaseline="top",f.fillText(h.tittle,0,0),d.tittle=a(f.getImageData(0,0,p,p))),h.ascent&&(f.clearRect(0,0,p,p),f.textBaseline="top",f.fillText(h.ascent,0,0),d.ascent=a(f.getImageData(0,0,p,p))),h.descent&&(f.clearRect(0,0,p,p),f.textBaseline="top",f.fillText(h.descent,0,0),d.descent=o(f.getImageData(0,0,p,p))),h.overshoot){f.clearRect(0,0,p,p),f.textBaseline="top",f.fillText(h.overshoot,0,0);var _=o(f.getImageData(0,0,p,p));d.overshoot=_-v}for(var w in d)d[w]/=s;return d.em=s,n.cache[r]=d,i(d,c)}function i(t,e){var r={};for(var n in"string"==typeof e&&(e=t[e]),t)"em"!==n&&(r[n]=t[n]-e);return r}function a(t){for(var e=t.height,r=t.data,n=3;n<r.length;n+=4)if(0!==r[n])return Math.floor(.25*(n-3)/e)}function o(t){for(var e=t.height,r=t.data,n=r.length-1;n>0;n-=4)if(0!==r[n])return Math.floor(.25*(n-3)/e)}e.exports=n,n.canvas=document.createElement("canvas"),n.cache={}},{}],247:[function(t,e,r){"use strict";e.exports=function(t){return new s(t||m,null)};function n(t,e,r,n,i,a){this._color=t,this.key=e,this.value=r,this.left=n,this.right=i,this._count=a}function i(t){return new n(t._color,t.key,t.value,t.left,t.right,t._count)}function a(t,e){return new n(t,e.key,e.value,e.left,e.right,e._count)}function o(t){t._count=1+(t.left?t.left._count:0)+(t.right?t.right._count:0)}function s(t,e){this._compare=t,this.root=e}var l=s.prototype;function c(t,e){var r;if(e.left&&(r=c(t,e.left)))return r;return(r=t(e.key,e.value))||(e.right?c(t,e.right):void 0)}function u(t,e,r,n){if(e(t,n.key)<=0){var i;if(n.left)if(i=u(t,e,r,n.left))return i;if(i=r(n.key,n.value))return i}if(n.right)return u(t,e,r,n.right)}function f(t,e,r,n,i){var a,o=r(t,i.key),s=r(e,i.key);if(o<=0){if(i.left&&(a=f(t,e,r,n,i.left)))return a;if(s>0&&(a=n(i.key,i.value)))return a}if(s>0&&i.right)return f(t,e,r,n,i.right)}function h(t,e){this.tree=t,this._stack=e}Object.defineProperty(l,"keys",{get:function(){var t=[];return this.forEach((function(e,r){t.push(e)})),t}}),Object.defineProperty(l,"values",{get:function(){var t=[];return this.forEach((function(e,r){t.push(r)})),t}}),Object.defineProperty(l,"length",{get:function(){return this.root?this.root._count:0}}),l.insert=function(t,e){for(var r=this._compare,i=this.root,l=[],c=[];i;){var u=r(t,i.key);l.push(i),c.push(u),i=u<=0?i.left:i.right}l.push(new n(0,t,e,null,null,1));for(var f=l.length-2;f>=0;--f){i=l[f];c[f]<=0?l[f]=new n(i._color,i.key,i.value,l[f+1],i.right,i._count+1):l[f]=new n(i._color,i.key,i.value,i.left,l[f+1],i._count+1)}for(f=l.length-1;f>1;--f){var h=l[f-1];i=l[f];if(1===h._color||1===i._color)break;var p=l[f-2];if(p.left===h)if(h.left===i){if(!(d=p.right)||0!==d._color){if(p._color=0,p.left=h.right,h._color=1,h.right=p,l[f-2]=h,l[f-1]=i,o(p),o(h),f>=3)(m=l[f-3]).left===p?m.left=h:m.right=h;break}h._color=1,p.right=a(1,d),p._color=0,f-=1}else{if(!(d=p.right)||0!==d._color){if(h.right=i.left,p._color=0,p.left=i.right,i._color=1,i.left=h,i.right=p,l[f-2]=i,l[f-1]=h,o(p),o(h),o(i),f>=3)(m=l[f-3]).left===p?m.left=i:m.right=i;break}h._color=1,p.right=a(1,d),p._color=0,f-=1}else if(h.right===i){if(!(d=p.left)||0!==d._color){if(p._color=0,p.right=h.left,h._color=1,h.left=p,l[f-2]=h,l[f-1]=i,o(p),o(h),f>=3)(m=l[f-3]).right===p?m.right=h:m.left=h;break}h._color=1,p.left=a(1,d),p._color=0,f-=1}else{var d;if(!(d=p.left)||0!==d._color){var m;if(h.left=i.right,p._color=0,p.right=i.left,i._color=1,i.right=h,i.left=p,l[f-2]=i,l[f-1]=h,o(p),o(h),o(i),f>=3)(m=l[f-3]).right===p?m.right=i:m.left=i;break}h._color=1,p.left=a(1,d),p._color=0,f-=1}}return l[0]._color=1,new s(r,l[0])},l.forEach=function(t,e,r){if(this.root)switch(arguments.length){case 1:return c(t,this.root);case 2:return u(e,this._compare,t,this.root);case 3:if(this._compare(e,r)>=0)return;return f(e,r,this._compare,t,this.root)}},Object.defineProperty(l,"begin",{get:function(){for(var t=[],e=this.root;e;)t.push(e),e=e.left;return new h(this,t)}}),Object.defineProperty(l,"end",{get:function(){for(var t=[],e=this.root;e;)t.push(e),e=e.right;return new h(this,t)}}),l.at=function(t){if(t<0)return new h(this,[]);for(var e=this.root,r=[];;){if(r.push(e),e.left){if(t<e.left._count){e=e.left;continue}t-=e.left._count}if(!t)return new h(this,r);if(t-=1,!e.right)break;if(t>=e.right._count)break;e=e.right}return new h(this,[])},l.ge=function(t){for(var e=this._compare,r=this.root,n=[],i=0;r;){var a=e(t,r.key);n.push(r),a<=0&&(i=n.length),r=a<=0?r.left:r.right}return n.length=i,new h(this,n)},l.gt=function(t){for(var e=this._compare,r=this.root,n=[],i=0;r;){var a=e(t,r.key);n.push(r),a<0&&(i=n.length),r=a<0?r.left:r.right}return n.length=i,new h(this,n)},l.lt=function(t){for(var e=this._compare,r=this.root,n=[],i=0;r;){var a=e(t,r.key);n.push(r),a>0&&(i=n.length),r=a<=0?r.left:r.right}return n.length=i,new h(this,n)},l.le=function(t){for(var e=this._compare,r=this.root,n=[],i=0;r;){var a=e(t,r.key);n.push(r),a>=0&&(i=n.length),r=a<0?r.left:r.right}return n.length=i,new h(this,n)},l.find=function(t){for(var e=this._compare,r=this.root,n=[];r;){var i=e(t,r.key);if(n.push(r),0===i)return new h(this,n);r=i<=0?r.left:r.right}return new h(this,[])},l.remove=function(t){var e=this.find(t);return e?e.remove():this},l.get=function(t){for(var e=this._compare,r=this.root;r;){var n=e(t,r.key);if(0===n)return r.value;r=n<=0?r.left:r.right}};var p=h.prototype;function d(t,e){t.key=e.key,t.value=e.value,t.left=e.left,t.right=e.right,t._color=e._color,t._count=e._count}function m(t,e){return t<e?-1:t>e?1:0}Object.defineProperty(p,"valid",{get:function(){return this._stack.length>0}}),Object.defineProperty(p,"node",{get:function(){return this._stack.length>0?this._stack[this._stack.length-1]:null},enumerable:!0}),p.clone=function(){return new h(this.tree,this._stack.slice())},p.remove=function(){var t=this._stack;if(0===t.length)return this.tree;var e=new Array(t.length),r=t[t.length-1];e[e.length-1]=new n(r._color,r.key,r.value,r.left,r.right,r._count);for(var l=t.length-2;l>=0;--l){(r=t[l]).left===t[l+1]?e[l]=new n(r._color,r.key,r.value,e[l+1],r.right,r._count):e[l]=new n(r._color,r.key,r.value,r.left,e[l+1],r._count)}if((r=e[e.length-1]).left&&r.right){var c=e.length;for(r=r.left;r.right;)e.push(r),r=r.right;var u=e[c-1];e.push(new n(r._color,u.key,u.value,r.left,r.right,r._count)),e[c-1].key=r.key,e[c-1].value=r.value;for(l=e.length-2;l>=c;--l)r=e[l],e[l]=new n(r._color,r.key,r.value,r.left,e[l+1],r._count);e[c-1].left=e[c]}if(0===(r=e[e.length-1])._color){var f=e[e.length-2];f.left===r?f.left=null:f.right===r&&(f.right=null),e.pop();for(l=0;l<e.length;++l)e[l]._count--;return new s(this.tree._compare,e[0])}if(r.left||r.right){r.left?d(r,r.left):r.right&&d(r,r.right),r._color=1;for(l=0;l<e.length-1;++l)e[l]._count--;return new s(this.tree._compare,e[0])}if(1===e.length)return new s(this.tree._compare,null);for(l=0;l<e.length;++l)e[l]._count--;var h=e[e.length-2];return function(t){for(var e,r,n,s,l=t.length-1;l>=0;--l){if(e=t[l],0===l)return void(e._color=1);if((r=t[l-1]).left===e){if((n=r.right).right&&0===n.right._color){if(s=(n=r.right=i(n)).right=i(n.right),r.right=n.left,n.left=r,n.right=s,n._color=r._color,e._color=1,r._color=1,s._color=1,o(r),o(n),l>1)(c=t[l-2]).left===r?c.left=n:c.right=n;return void(t[l-1]=n)}if(n.left&&0===n.left._color){if(s=(n=r.right=i(n)).left=i(n.left),r.right=s.left,n.left=s.right,s.left=r,s.right=n,s._color=r._color,r._color=1,n._color=1,e._color=1,o(r),o(n),o(s),l>1)(c=t[l-2]).left===r?c.left=s:c.right=s;return void(t[l-1]=s)}if(1===n._color){if(0===r._color)return r._color=1,void(r.right=a(0,n));r.right=a(0,n);continue}n=i(n),r.right=n.left,n.left=r,n._color=r._color,r._color=0,o(r),o(n),l>1&&((c=t[l-2]).left===r?c.left=n:c.right=n),t[l-1]=n,t[l]=r,l+1<t.length?t[l+1]=e:t.push(e),l+=2}else{if((n=r.left).left&&0===n.left._color){if(s=(n=r.left=i(n)).left=i(n.left),r.left=n.right,n.right=r,n.left=s,n._color=r._color,e._color=1,r._color=1,s._color=1,o(r),o(n),l>1)(c=t[l-2]).right===r?c.right=n:c.left=n;return void(t[l-1]=n)}if(n.right&&0===n.right._color){if(s=(n=r.left=i(n)).right=i(n.right),r.left=s.right,n.right=s.left,s.right=r,s.left=n,s._color=r._color,r._color=1,n._color=1,e._color=1,o(r),o(n),o(s),l>1)(c=t[l-2]).right===r?c.right=s:c.left=s;return void(t[l-1]=s)}if(1===n._color){if(0===r._color)return r._color=1,void(r.left=a(0,n));r.left=a(0,n);continue}var c;n=i(n),r.left=n.right,n.right=r,n._color=r._color,r._color=0,o(r),o(n),l>1&&((c=t[l-2]).right===r?c.right=n:c.left=n),t[l-1]=n,t[l]=r,l+1<t.length?t[l+1]=e:t.push(e),l+=2}}}(e),h.left===r?h.left=null:h.right=null,new s(this.tree._compare,e[0])},Object.defineProperty(p,"key",{get:function(){if(this._stack.length>0)return this._stack[this._stack.length-1].key},enumerable:!0}),Object.defineProperty(p,"value",{get:function(){if(this._stack.length>0)return this._stack[this._stack.length-1].value},enumerable:!0}),Object.defineProperty(p,"index",{get:function(){var t=0,e=this._stack;if(0===e.length){var r=this.tree.root;return r?r._count:0}e[e.length-1].left&&(t=e[e.length-1].left._count);for(var n=e.length-2;n>=0;--n)e[n+1]===e[n].right&&(++t,e[n].left&&(t+=e[n].left._count));return t},enumerable:!0}),p.next=function(){var t=this._stack;if(0!==t.length){var e=t[t.length-1];if(e.right)for(e=e.right;e;)t.push(e),e=e.left;else for(t.pop();t.length>0&&t[t.length-1].right===e;)e=t[t.length-1],t.pop()}},Object.defineProperty(p,"hasNext",{get:function(){var t=this._stack;if(0===t.length)return!1;if(t[t.length-1].right)return!0;for(var e=t.length-1;e>0;--e)if(t[e-1].left===t[e])return!0;return!1}}),p.update=function(t){var e=this._stack;if(0===e.length)throw new Error("Can't update empty node!");var r=new Array(e.length),i=e[e.length-1];r[r.length-1]=new n(i._color,i.key,t,i.left,i.right,i._count);for(var a=e.length-2;a>=0;--a)(i=e[a]).left===e[a+1]?r[a]=new n(i._color,i.key,i.value,r[a+1],i.right,i._count):r[a]=new n(i._color,i.key,i.value,i.left,r[a+1],i._count);return new s(this.tree._compare,r[0])},p.prev=function(){var t=this._stack;if(0!==t.length){var e=t[t.length-1];if(e.left)for(e=e.left;e;)t.push(e),e=e.right;else for(t.pop();t.length>0&&t[t.length-1].left===e;)e=t[t.length-1],t.pop()}},Object.defineProperty(p,"hasPrev",{get:function(){var t=this._stack;if(0===t.length)return!1;if(t[t.length-1].left)return!0;for(var e=t.length-1;e>0;--e)if(t[e-1].right===t[e])return!0;return!1}})},{}],248:[function(t,e,r){e.exports=function(t,e){if("string"!=typeof t)throw new TypeError("must specify type string");if(e=e||{},"undefined"==typeof document&&!e.canvas)return null;var r=e.canvas||document.createElement("canvas");"number"==typeof e.width&&(r.width=e.width);"number"==typeof e.height&&(r.height=e.height);var n,i=e;try{var a=[t];0===t.indexOf("webgl")&&a.push("experimental-"+t);for(var o=0;o<a.length;o++)if(n=r.getContext(a[o],i))return n}catch(t){n=null}return n||null}},{}],249:[function(t,e,r){"use strict";e.exports=function(t,e){var r=new u(t);return r.update(e),r};var n=t("./lib/text.js"),i=t("./lib/lines.js"),a=t("./lib/background.js"),o=t("./lib/cube.js"),s=t("./lib/ticks.js"),l=new Float32Array([1,0,0,0,0,1,0,0,0,0,1,0,0,0,0,1]);function c(t,e){return t[0]=e[0],t[1]=e[1],t[2]=e[2],t}function u(t){this.gl=t,this.pixelRatio=1,this.bounds=[[-10,-10,-10],[10,10,10]],this.ticks=[[],[],[]],this.autoTicks=!0,this.tickSpacing=[1,1,1],this.tickEnable=[!0,!0,!0],this.tickFont=["sans-serif","sans-serif","sans-serif"],this.tickSize=[12,12,12],this.tickAngle=[0,0,0],this.tickAlign=["auto","auto","auto"],this.tickColor=[[0,0,0,1],[0,0,0,1],[0,0,0,1]],this.tickPad=[10,10,10],this.lastCubeProps={cubeEdges:[0,0,0],axis:[0,0,0]},this.labels=["x","y","z"],this.labelEnable=[!0,!0,!0],this.labelFont="sans-serif",this.labelSize=[20,20,20],this.labelAngle=[0,0,0],this.labelAlign=["auto","auto","auto"],this.labelColor=[[0,0,0,1],[0,0,0,1],[0,0,0,1]],this.labelPad=[10,10,10],this.lineEnable=[!0,!0,!0],this.lineMirror=[!1,!1,!1],this.lineWidth=[1,1,1],this.lineColor=[[0,0,0,1],[0,0,0,1],[0,0,0,1]],this.lineTickEnable=[!0,!0,!0],this.lineTickMirror=[!1,!1,!1],this.lineTickLength=[0,0,0],this.lineTickWidth=[1,1,1],this.lineTickColor=[[0,0,0,1],[0,0,0,1],[0,0,0,1]],this.gridEnable=[!0,!0,!0],this.gridWidth=[1,1,1],this.gridColor=[[0,0,0,1],[0,0,0,1],[0,0,0,1]],this.zeroEnable=[!0,!0,!0],this.zeroLineColor=[[0,0,0,1],[0,0,0,1],[0,0,0,1]],this.zeroLineWidth=[2,2,2],this.backgroundEnable=[!1,!1,!1],this.backgroundColor=[[.8,.8,.8,.5],[.8,.8,.8,.5],[.8,.8,.8,.5]],this._firstInit=!0,this._text=null,this._lines=null,this._background=a(t)}var f=u.prototype;function h(){this.primalOffset=[0,0,0],this.primalMinor=[0,0,0],this.mirrorOffset=[0,0,0],this.mirrorMinor=[0,0,0]}f.update=function(t){function e(e,r,n){if(n in t){var i,a=t[n],o=this[n];(e?Array.isArray(a)&&Array.isArray(a[0]):Array.isArray(a))?this[n]=i=[r(a[0]),r(a[1]),r(a[2])]:this[n]=i=[r(a),r(a),r(a)];for(var s=0;s<3;++s)if(i[s]!==o[s])return!0}return!1}t=t||{};var r,a=e.bind(this,!1,Number),o=e.bind(this,!1,Boolean),l=e.bind(this,!1,String),c=e.bind(this,!0,(function(t){if(Array.isArray(t)){if(3===t.length)return[+t[0],+t[1],+t[2],1];if(4===t.length)return[+t[0],+t[1],+t[2],+t[3]]}return[0,0,0,1]})),u=!1,f=!1;if("bounds"in t)for(var h=t.bounds,p=0;p<2;++p)for(var d=0;d<3;++d)h[p][d]!==this.bounds[p][d]&&(f=!0),this.bounds[p][d]=h[p][d];if("ticks"in t){r=t.ticks,u=!0,this.autoTicks=!1;for(p=0;p<3;++p)this.tickSpacing[p]=0}else a("tickSpacing")&&(this.autoTicks=!0,f=!0);if(this._firstInit&&("ticks"in t||"tickSpacing"in t||(this.autoTicks=!0),f=!0,u=!0,this._firstInit=!1),f&&this.autoTicks&&(r=s.create(this.bounds,this.tickSpacing),u=!0),u){for(p=0;p<3;++p)r[p].sort((function(t,e){return t.x-e.x}));s.equal(r,this.ticks)?u=!1:this.ticks=r}o("tickEnable"),l("tickFont")&&(u=!0),a("tickSize"),a("tickAngle"),a("tickPad"),c("tickColor");var m=l("labels");l("labelFont")&&(m=!0),o("labelEnable"),a("labelSize"),a("labelPad"),c("labelColor"),o("lineEnable"),o("lineMirror"),a("lineWidth"),c("lineColor"),o("lineTickEnable"),o("lineTickMirror"),a("lineTickLength"),a("lineTickWidth"),c("lineTickColor"),o("gridEnable"),a("gridWidth"),c("gridColor"),o("zeroEnable"),c("zeroLineColor"),a("zeroLineWidth"),o("backgroundEnable"),c("backgroundColor"),this._text?this._text&&(m||u)&&this._text.update(this.bounds,this.labels,this.labelFont,this.ticks,this.tickFont):this._text=n(this.gl,this.bounds,this.labels,this.labelFont,this.ticks,this.tickFont),this._lines&&u&&(this._lines.dispose(),this._lines=null),this._lines||(this._lines=i(this.gl,this.bounds,this.ticks))};var p=[new h,new h,new h];function d(t,e,r,n,i){for(var a=t.primalOffset,o=t.primalMinor,s=t.mirrorOffset,l=t.mirrorMinor,c=n[e],u=0;u<3;++u)if(e!==u){var f=a,h=s,p=o,d=l;c&1<<u&&(f=s,h=a,p=l,d=o),f[u]=r[0][u],h[u]=r[1][u],i[u]>0?(p[u]=-1,d[u]=0):(p[u]=0,d[u]=1)}}var m=[0,0,0],g={model:l,view:l,projection:l,_ortho:!1};f.isOpaque=function(){return!0},f.isTransparent=function(){return!1},f.drawTransparent=function(t){};var v=[0,0,0],y=[0,0,0],x=[0,0,0];f.draw=function(t){t=t||g;for(var e=this.gl,r=t.model||l,n=t.view||l,i=t.projection||l,a=this.bounds,s=t._ortho||!1,u=o(r,n,i,a,s),f=u.cubeEdges,h=u.axis,b=n[12],_=n[13],w=n[14],T=n[15],k=(s?2:1)*this.pixelRatio*(i[3]*b+i[7]*_+i[11]*w+i[15]*T)/e.drawingBufferHeight,A=0;A<3;++A)this.lastCubeProps.cubeEdges[A]=f[A],this.lastCubeProps.axis[A]=h[A];var M=p;for(A=0;A<3;++A)d(p[A],A,this.bounds,f,h);e=this.gl;var S,E=m;for(A=0;A<3;++A)this.backgroundEnable[A]?E[A]=h[A]:E[A]=0;this._background.draw(r,n,i,a,E,this.backgroundColor),this._lines.bind(r,n,i,this);for(A=0;A<3;++A){var L=[0,0,0];h[A]>0?L[A]=a[1][A]:L[A]=a[0][A];for(var C=0;C<2;++C){var P=(A+1+C)%3,I=(A+1+(1^C))%3;this.gridEnable[P]&&this._lines.drawGrid(P,I,this.bounds,L,this.gridColor[P],this.gridWidth[P]*this.pixelRatio)}for(C=0;C<2;++C){P=(A+1+C)%3,I=(A+1+(1^C))%3;this.zeroEnable[I]&&Math.min(a[0][I],a[1][I])<=0&&Math.max(a[0][I],a[1][I])>=0&&this._lines.drawZero(P,I,this.bounds,L,this.zeroLineColor[I],this.zeroLineWidth[I]*this.pixelRatio)}}for(A=0;A<3;++A){this.lineEnable[A]&&this._lines.drawAxisLine(A,this.bounds,M[A].primalOffset,this.lineColor[A],this.lineWidth[A]*this.pixelRatio),this.lineMirror[A]&&this._lines.drawAxisLine(A,this.bounds,M[A].mirrorOffset,this.lineColor[A],this.lineWidth[A]*this.pixelRatio);var O=c(v,M[A].primalMinor),z=c(y,M[A].mirrorMinor),D=this.lineTickLength;for(C=0;C<3;++C){var R=k/r[5*C];O[C]*=D[C]*R,z[C]*=D[C]*R}this.lineTickEnable[A]&&this._lines.drawAxisTicks(A,M[A].primalOffset,O,this.lineTickColor[A],this.lineTickWidth[A]*this.pixelRatio),this.lineTickMirror[A]&&this._lines.drawAxisTicks(A,M[A].mirrorOffset,z,this.lineTickColor[A],this.lineTickWidth[A]*this.pixelRatio)}this._lines.unbind(),this._text.bind(r,n,i,this.pixelRatio);var F,B;function N(t){(B=[0,0,0])[t]=1}function j(t,e,r){var n=(t+1)%3,i=(t+2)%3,a=e[n],o=e[i],s=r[n],l=r[i];a>0&&l>0||a>0&&l<0||a<0&&l>0||a<0&&l<0?N(n):(o>0&&s>0||o>0&&s<0||o<0&&s>0||o<0&&s<0)&&N(i)}for(A=0;A<3;++A){var U=M[A].primalMinor,V=M[A].mirrorMinor,H=c(x,M[A].primalOffset);for(C=0;C<3;++C)this.lineTickEnable[A]&&(H[C]+=k*U[C]*Math.max(this.lineTickLength[C],0)/r[5*C]);var q=[0,0,0];if(q[A]=1,this.tickEnable[A]){-3600===this.tickAngle[A]?(this.tickAngle[A]=0,this.tickAlign[A]="auto"):this.tickAlign[A]=-1,F=1,"auto"===(S=[this.tickAlign[A],.5,F])[0]?S[0]=0:S[0]=parseInt(""+S[0]),B=[0,0,0],j(A,U,V);for(C=0;C<3;++C)H[C]+=k*U[C]*this.tickPad[C]/r[5*C];this._text.drawTicks(A,this.tickSize[A],this.tickAngle[A],H,this.tickColor[A],q,B,S)}if(this.labelEnable[A]){F=0,B=[0,0,0],this.labels[A].length>4&&(N(A),F=1),"auto"===(S=[this.labelAlign[A],.5,F])[0]?S[0]=0:S[0]=parseInt(""+S[0]);for(C=0;C<3;++C)H[C]+=k*U[C]*this.labelPad[C]/r[5*C];H[A]+=.5*(a[0][A]+a[1][A]),this._text.drawLabel(A,this.labelSize[A],this.labelAngle[A],H,this.labelColor[A],[0,0,0],B,S)}}this._text.unbind()},f.dispose=function(){this._text.dispose(),this._lines.dispose(),this._background.dispose(),this._lines=null,this._text=null,this._background=null,this.gl=null}},{"./lib/background.js":250,"./lib/cube.js":251,"./lib/lines.js":252,"./lib/text.js":254,"./lib/ticks.js":255}],250:[function(t,e,r){"use strict";e.exports=function(t){for(var e=[],r=[],s=0,l=0;l<3;++l)for(var c=(l+1)%3,u=(l+2)%3,f=[0,0,0],h=[0,0,0],p=-1;p<=1;p+=2){r.push(s,s+2,s+1,s+1,s+2,s+3),f[l]=p,h[l]=p;for(var d=-1;d<=1;d+=2){f[c]=d;for(var m=-1;m<=1;m+=2)f[u]=m,e.push(f[0],f[1],f[2],h[0],h[1],h[2]),s+=1}var g=c;c=u,u=g}var v=n(t,new Float32Array(e)),y=n(t,new Uint16Array(r),t.ELEMENT_ARRAY_BUFFER),x=i(t,[{buffer:v,type:t.FLOAT,size:3,offset:0,stride:24},{buffer:v,type:t.FLOAT,size:3,offset:12,stride:24}],y),b=a(t);return b.attributes.position.location=0,b.attributes.normal.location=1,new o(t,v,x,b)};var n=t("gl-buffer"),i=t("gl-vao"),a=t("./shaders").bg;function o(t,e,r,n){this.gl=t,this.buffer=e,this.vao=r,this.shader=n}var s=o.prototype;s.draw=function(t,e,r,n,i,a){for(var o=!1,s=0;s<3;++s)o=o||i[s];if(o){var l=this.gl;l.enable(l.POLYGON_OFFSET_FILL),l.polygonOffset(1,2),this.shader.bind(),this.shader.uniforms={model:t,view:e,projection:r,bounds:n,enable:i,colors:a},this.vao.bind(),this.vao.draw(this.gl.TRIANGLES,36),this.vao.unbind(),l.disable(l.POLYGON_OFFSET_FILL)}},s.dispose=function(){this.vao.dispose(),this.buffer.dispose(),this.shader.dispose()}},{"./shaders":253,"gl-buffer":257,"gl-vao":343}],251:[function(t,e,r){"use strict";e.exports=function(t,e,r,a,p){i(s,e,t),i(s,r,s);for(var y=0,x=0;x<2;++x){u[2]=a[x][2];for(var b=0;b<2;++b){u[1]=a[b][1];for(var _=0;_<2;++_)u[0]=a[_][0],h(l[y],u,s),y+=1}}var w=-1;for(x=0;x<8;++x){for(var T=l[x][3],k=0;k<3;++k)c[x][k]=l[x][k]/T;p&&(c[x][2]*=-1),T<0&&(w<0||c[x][2]<c[w][2])&&(w=x)}if(w<0){w=0;for(var A=0;A<3;++A){for(var M=(A+2)%3,S=(A+1)%3,E=-1,L=-1,C=0;C<2;++C){var P=(O=C<<A)+(C<<M)+(1-C<<S),I=O+(1-C<<M)+(C<<S);o(c[O],c[P],c[I],f)<0||(C?E=1:L=1)}if(E<0||L<0)L>E&&(w|=1<<A);else{for(C=0;C<2;++C){P=(O=C<<A)+(C<<M)+(1-C<<S),I=O+(1-C<<M)+(C<<S);var O,z=d([l[O],l[P],l[I],l[O+(1<<M)+(1<<S)]]);C?E=z:L=z}L>E&&(w|=1<<A)}}}var D=7^w,R=-1;for(x=0;x<8;++x)x!==w&&x!==D&&(R<0||c[R][1]>c[x][1])&&(R=x);var F=-1;for(x=0;x<3;++x){if((N=R^1<<x)!==w&&N!==D)F<0&&(F=N),(S=c[N])[0]<c[F][0]&&(F=N)}var B=-1;for(x=0;x<3;++x){var N;if((N=R^1<<x)!==w&&N!==D&&N!==F)B<0&&(B=N),(S=c[N])[0]>c[B][0]&&(B=N)}var j=m;j[0]=j[1]=j[2]=0,j[n.log2(F^R)]=R&F,j[n.log2(R^B)]=R&B;var U=7^B;U===w||U===D?(U=7^F,j[n.log2(B^U)]=U&B):j[n.log2(F^U)]=U&F;var V=g,H=w;for(A=0;A<3;++A)V[A]=H&1<<A?-1:1;return v};var n=t("bit-twiddle"),i=t("gl-mat4/multiply"),a=t("split-polygon"),o=t("robust-orientation"),s=new Array(16),l=new Array(8),c=new Array(8),u=new Array(3),f=[0,0,0];function h(t,e,r){for(var n=0;n<4;++n){t[n]=r[12+n];for(var i=0;i<3;++i)t[n]+=e[i]*r[4*i+n]}}!function(){for(var t=0;t<8;++t)l[t]=[1,1,1,1],c[t]=[1,1,1]}();var p=[[0,0,1,0,0],[0,0,-1,1,0],[0,-1,0,1,0],[0,1,0,1,0],[-1,0,0,1,0],[1,0,0,1,0]];function d(t){for(var e=0;e<p.length;++e)if((t=a.positive(t,p[e])).length<3)return 0;var r=t[0],n=r[0]/r[3],i=r[1]/r[3],o=0;for(e=1;e+1<t.length;++e){var s=t[e],l=t[e+1],c=s[0]/s[3]-n,u=s[1]/s[3]-i,f=l[0]/l[3]-n,h=l[1]/l[3]-i;o+=Math.abs(c*h-u*f)}return o}var m=[1,1,1],g=[0,0,0],v={cubeEdges:m,axis:g}},{"bit-twiddle":101,"gl-mat4/multiply":289,"robust-orientation":524,"split-polygon":541}],252:[function(t,e,r){"use strict";e.exports=function(t,e,r){var o=[],s=[0,0,0],l=[0,0,0],c=[0,0,0],u=[0,0,0];o.push(0,0,1,0,1,1,0,0,-1,0,0,-1,0,1,1,0,1,-1);for(var f=0;f<3;++f){for(var h=o.length/3|0,d=0;d<r[f].length;++d){var m=+r[f][d].x;o.push(m,0,1,m,1,1,m,0,-1,m,0,-1,m,1,1,m,1,-1)}var g=o.length/3|0;s[f]=h,l[f]=g-h;h=o.length/3|0;for(var v=0;v<r[f].length;++v){m=+r[f][v].x;o.push(m,0,1,m,1,1,m,0,-1,m,0,-1,m,1,1,m,1,-1)}g=o.length/3|0;c[f]=h,u[f]=g-h}var y=n(t,new Float32Array(o)),x=i(t,[{buffer:y,type:t.FLOAT,size:3,stride:0,offset:0}]),b=a(t);return b.attributes.position.location=0,new p(t,y,x,b,l,s,u,c)};var n=t("gl-buffer"),i=t("gl-vao"),a=t("./shaders").line,o=[0,0,0],s=[0,0,0],l=[0,0,0],c=[0,0,0],u=[1,1];function f(t){return t[0]=t[1]=t[2]=0,t}function h(t,e){return t[0]=e[0],t[1]=e[1],t[2]=e[2],t}function p(t,e,r,n,i,a,o,s){this.gl=t,this.vertBuffer=e,this.vao=r,this.shader=n,this.tickCount=i,this.tickOffset=a,this.gridCount=o,this.gridOffset=s}var d=p.prototype;d.bind=function(t,e,r){this.shader.bind(),this.shader.uniforms.model=t,this.shader.uniforms.view=e,this.shader.uniforms.projection=r,u[0]=this.gl.drawingBufferWidth,u[1]=this.gl.drawingBufferHeight,this.shader.uniforms.screenShape=u,this.vao.bind()},d.unbind=function(){this.vao.unbind()},d.drawAxisLine=function(t,e,r,n,i){var a=f(s);this.shader.uniforms.majorAxis=s,a[t]=e[1][t]-e[0][t],this.shader.uniforms.minorAxis=a;var o,u=h(c,r);u[t]+=e[0][t],this.shader.uniforms.offset=u,this.shader.uniforms.lineWidth=i,this.shader.uniforms.color=n,(o=f(l))[(t+2)%3]=1,this.shader.uniforms.screenAxis=o,this.vao.draw(this.gl.TRIANGLES,6),(o=f(l))[(t+1)%3]=1,this.shader.uniforms.screenAxis=o,this.vao.draw(this.gl.TRIANGLES,6)},d.drawAxisTicks=function(t,e,r,n,i){if(this.tickCount[t]){var a=f(o);a[t]=1,this.shader.uniforms.majorAxis=a,this.shader.uniforms.offset=e,this.shader.uniforms.minorAxis=r,this.shader.uniforms.color=n,this.shader.uniforms.lineWidth=i;var s=f(l);s[t]=1,this.shader.uniforms.screenAxis=s,this.vao.draw(this.gl.TRIANGLES,this.tickCount[t],this.tickOffset[t])}},d.drawGrid=function(t,e,r,n,i,a){if(this.gridCount[t]){var u=f(s);u[e]=r[1][e]-r[0][e],this.shader.uniforms.minorAxis=u;var p=h(c,n);p[e]+=r[0][e],this.shader.uniforms.offset=p;var d=f(o);d[t]=1,this.shader.uniforms.majorAxis=d;var m=f(l);m[t]=1,this.shader.uniforms.screenAxis=m,this.shader.uniforms.lineWidth=a,this.shader.uniforms.color=i,this.vao.draw(this.gl.TRIANGLES,this.gridCount[t],this.gridOffset[t])}},d.drawZero=function(t,e,r,n,i,a){var o=f(s);this.shader.uniforms.majorAxis=o,o[t]=r[1][t]-r[0][t],this.shader.uniforms.minorAxis=o;var u=h(c,n);u[t]+=r[0][t],this.shader.uniforms.offset=u;var p=f(l);p[e]=1,this.shader.uniforms.screenAxis=p,this.shader.uniforms.lineWidth=a,this.shader.uniforms.color=i,this.vao.draw(this.gl.TRIANGLES,6)},d.dispose=function(){this.vao.dispose(),this.vertBuffer.dispose(),this.shader.dispose()}},{"./shaders":253,"gl-buffer":257,"gl-vao":343}],253:[function(t,e,r){"use strict";var n=t("glslify"),i=t("gl-shader"),a=n(["precision highp float;\n#define GLSLIFY 1\n\nattribute vec3 position;\n\nuniform mat4 model, view, projection;\nuniform vec3 offset, majorAxis, minorAxis, screenAxis;\nuniform float lineWidth;\nuniform vec2 screenShape;\n\nvec3 project(vec3 p) {\n  vec4 pp = projection * view * model * vec4(p, 1.0);\n  return pp.xyz / max(pp.w, 0.0001);\n}\n\nvoid main() {\n  vec3 major = position.x * majorAxis;\n  vec3 minor = position.y * minorAxis;\n\n  vec3 vPosition = major + minor + offset;\n  vec3 pPosition = project(vPosition);\n  vec3 offset = project(vPosition + screenAxis * position.z);\n\n  vec2 screen = normalize((offset - pPosition).xy * screenShape) / screenShape;\n\n  gl_Position = vec4(pPosition + vec3(0.5 * screen * lineWidth, 0), 1.0);\n}\n"]),o=n(["precision highp float;\n#define GLSLIFY 1\n\nuniform vec4 color;\nvoid main() {\n  gl_FragColor = color;\n}"]);r.line=function(t){return i(t,a,o,null,[{name:"position",type:"vec3"}])};var s=n(["precision highp float;\n#define GLSLIFY 1\n\nattribute vec3 position;\n\nuniform mat4 model, view, projection;\nuniform vec3 offset, axis, alignDir, alignOpt;\nuniform float scale, angle, pixelScale;\nuniform vec2 resolution;\n\nvec3 project(vec3 p) {\n  vec4 pp = projection * view * model * vec4(p, 1.0);\n  return pp.xyz / max(pp.w, 0.0001);\n}\n\nfloat computeViewAngle(vec3 a, vec3 b) {\n  vec3 A = project(a);\n  vec3 B = project(b);\n\n  return atan(\n    (B.y - A.y) * resolution.y,\n    (B.x - A.x) * resolution.x\n  );\n}\n\nconst float PI = 3.141592;\nconst float TWO_PI = 2.0 * PI;\nconst float HALF_PI = 0.5 * PI;\nconst float ONE_AND_HALF_PI = 1.5 * PI;\n\nint option = int(floor(alignOpt.x + 0.001));\nfloat hv_ratio =       alignOpt.y;\nbool enableAlign =    (alignOpt.z != 0.0);\n\nfloat mod_angle(float a) {\n  return mod(a, PI);\n}\n\nfloat positive_angle(float a) {\n  return mod_angle((a < 0.0) ?\n    a + TWO_PI :\n    a\n  );\n}\n\nfloat look_upwards(float a) {\n  float b = positive_angle(a);\n  return ((b > HALF_PI) && (b <= ONE_AND_HALF_PI)) ?\n    b - PI :\n    b;\n}\n\nfloat look_horizontal_or_vertical(float a, float ratio) {\n  // ratio controls the ratio between being horizontal to (vertical + horizontal)\n  // if ratio is set to 0.5 then it is 50%, 50%.\n  // when using a higher ratio e.g. 0.75 the result would\n  // likely be more horizontal than vertical.\n\n  float b = positive_angle(a);\n\n  return\n    (b < (      ratio) * HALF_PI) ? 0.0 :\n    (b < (2.0 - ratio) * HALF_PI) ? -HALF_PI :\n    (b < (2.0 + ratio) * HALF_PI) ? 0.0 :\n    (b < (4.0 - ratio) * HALF_PI) ? HALF_PI :\n                                    0.0;\n}\n\nfloat roundTo(float a, float b) {\n  return float(b * floor((a + 0.5 * b) / b));\n}\n\nfloat look_round_n_directions(float a, int n) {\n  float b = positive_angle(a);\n  float div = TWO_PI / float(n);\n  float c = roundTo(b, div);\n  return look_upwards(c);\n}\n\nfloat applyAlignOption(float rawAngle, float delta) {\n  return\n    (option >  2) ? look_round_n_directions(rawAngle + delta, option) :       // option 3-n: round to n directions\n    (option == 2) ? look_horizontal_or_vertical(rawAngle + delta, hv_ratio) : // horizontal or vertical\n    (option == 1) ? rawAngle + delta :       // use free angle, and flip to align with one direction of the axis\n    (option == 0) ? look_upwards(rawAngle) : // use free angle, and stay upwards\n    (option ==-1) ? 0.0 :                    // useful for backward compatibility, all texts remains horizontal\n                    rawAngle;                // otherwise return back raw input angle\n}\n\nbool isAxisTitle = (axis.x == 0.0) &&\n                   (axis.y == 0.0) &&\n                   (axis.z == 0.0);\n\nvoid main() {\n  //Compute world offset\n  float axisDistance = position.z;\n  vec3 dataPosition = axisDistance * axis + offset;\n\n  float beta = angle; // i.e. user defined attributes for each tick\n\n  float axisAngle;\n  float clipAngle;\n  float flip;\n\n  if (enableAlign) {\n    axisAngle = (isAxisTitle) ? HALF_PI :\n                      computeViewAngle(dataPosition, dataPosition + axis);\n    clipAngle = computeViewAngle(dataPosition, dataPosition + alignDir);\n\n    axisAngle += (sin(axisAngle) < 0.0) ? PI : 0.0;\n    clipAngle += (sin(clipAngle) < 0.0) ? PI : 0.0;\n\n    flip = (dot(vec2(cos(axisAngle), sin(axisAngle)),\n                vec2(sin(clipAngle),-cos(clipAngle))) > 0.0) ? 1.0 : 0.0;\n\n    beta += applyAlignOption(clipAngle, flip * PI);\n  }\n\n  //Compute plane offset\n  vec2 planeCoord = position.xy * pixelScale;\n\n  mat2 planeXform = scale * mat2(\n     cos(beta), sin(beta),\n    -sin(beta), cos(beta)\n  );\n\n  vec2 viewOffset = 2.0 * planeXform * planeCoord / resolution;\n\n  //Compute clip position\n  vec3 clipPosition = project(dataPosition);\n\n  //Apply text offset in clip coordinates\n  clipPosition += vec3(viewOffset, 0.0);\n\n  //Done\n  gl_Position = vec4(clipPosition, 1.0);\n}"]),l=n(["precision highp float;\n#define GLSLIFY 1\n\nuniform vec4 color;\nvoid main() {\n  gl_FragColor = color;\n}"]);r.text=function(t){return i(t,s,l,null,[{name:"position",type:"vec3"}])};var c=n(["precision highp float;\n#define GLSLIFY 1\n\nattribute vec3 position;\nattribute vec3 normal;\n\nuniform mat4 model, view, projection;\nuniform vec3 enable;\nuniform vec3 bounds[2];\n\nvarying vec3 colorChannel;\n\nvoid main() {\n\n  vec3 signAxis = sign(bounds[1] - bounds[0]);\n\n  vec3 realNormal = signAxis * normal;\n\n  if(dot(realNormal, enable) > 0.0) {\n    vec3 minRange = min(bounds[0], bounds[1]);\n    vec3 maxRange = max(bounds[0], bounds[1]);\n    vec3 nPosition = mix(minRange, maxRange, 0.5 * (position + 1.0));\n    gl_Position = projection * view * model * vec4(nPosition, 1.0);\n  } else {\n    gl_Position = vec4(0,0,0,0);\n  }\n\n  colorChannel = abs(realNormal);\n}"]),u=n(["precision highp float;\n#define GLSLIFY 1\n\nuniform vec4 colors[3];\n\nvarying vec3 colorChannel;\n\nvoid main() {\n  gl_FragColor = colorChannel.x * colors[0] +\n                 colorChannel.y * colors[1] +\n                 colorChannel.z * colors[2];\n}"]);r.bg=function(t){return i(t,c,u,null,[{name:"position",type:"vec3"},{name:"normal",type:"vec3"}])}},{"gl-shader":323,glslify:424}],254:[function(t,e,r){(function(r){(function(){"use strict";e.exports=function(t,e,r,a,s,l){var u=n(t),f=i(t,[{buffer:u,size:3}]),h=o(t);h.attributes.position.location=0;var p=new c(t,h,u,f);return p.update(e,r,a,s,l),p};var n=t("gl-buffer"),i=t("gl-vao"),a=t("vectorize-text"),o=t("./shaders").text,s=window||r.global||{},l=s.__TEXT_CACHE||{};s.__TEXT_CACHE={};function c(t,e,r,n){this.gl=t,this.shader=e,this.buffer=r,this.vao=n,this.tickOffset=this.tickCount=this.labelOffset=this.labelCount=null}var u=c.prototype,f=[0,0];u.bind=function(t,e,r,n){this.vao.bind(),this.shader.bind();var i=this.shader.uniforms;i.model=t,i.view=e,i.projection=r,i.pixelScale=n,f[0]=this.gl.drawingBufferWidth,f[1]=this.gl.drawingBufferHeight,this.shader.uniforms.resolution=f},u.unbind=function(){this.vao.unbind()},u.update=function(t,e,r,n,i){var o=[];function s(t,e,r,n,i,s){var c=l[r];c||(c=l[r]={});var u=c[e];u||(u=c[e]=function(t,e){try{return a(t,e)}catch(e){return console.warn('error vectorizing text:"'+t+'" error:',e),{cells:[],positions:[]}}}(e,{triangles:!0,font:r,textAlign:"center",textBaseline:"middle",lineSpacing:i,styletags:s}));for(var f=(n||12)/12,h=u.positions,p=u.cells,d=0,m=p.length;d<m;++d)for(var g=p[d],v=2;v>=0;--v){var y=h[g[v]];o.push(f*y[0],-f*y[1],t)}}for(var c=[0,0,0],u=[0,0,0],f=[0,0,0],h=[0,0,0],p={breaklines:!0,bolds:!0,italics:!0,subscripts:!0,superscripts:!0},d=0;d<3;++d){f[d]=o.length/3|0,s(.5*(t[0][d]+t[1][d]),e[d],r[d],12,1.25,p),h[d]=(o.length/3|0)-f[d],c[d]=o.length/3|0;for(var m=0;m<n[d].length;++m)n[d][m].text&&s(n[d][m].x,n[d][m].text,n[d][m].font||i,n[d][m].fontSize||12,1.25,p);u[d]=(o.length/3|0)-c[d]}this.buffer.update(o),this.tickOffset=c,this.tickCount=u,this.labelOffset=f,this.labelCount=h},u.drawTicks=function(t,e,r,n,i,a,o,s){this.tickCount[t]&&(this.shader.uniforms.axis=a,this.shader.uniforms.color=i,this.shader.uniforms.angle=r,this.shader.uniforms.scale=e,this.shader.uniforms.offset=n,this.shader.uniforms.alignDir=o,this.shader.uniforms.alignOpt=s,this.vao.draw(this.gl.TRIANGLES,this.tickCount[t],this.tickOffset[t]))},u.drawLabel=function(t,e,r,n,i,a,o,s){this.labelCount[t]&&(this.shader.uniforms.axis=a,this.shader.uniforms.color=i,this.shader.uniforms.angle=r,this.shader.uniforms.scale=e,this.shader.uniforms.offset=n,this.shader.uniforms.alignDir=o,this.shader.uniforms.alignOpt=s,this.vao.draw(this.gl.TRIANGLES,this.labelCount[t],this.labelOffset[t]))},u.dispose=function(){this.shader.dispose(),this.vao.dispose(),this.buffer.dispose()}}).call(this)}).call(this,t("_process"))},{"./shaders":253,_process:504,"gl-buffer":257,"gl-vao":343,"vectorize-text":596}],255:[function(t,e,r){"use strict";function n(t,e){var r=t+"",n=r.indexOf("."),i=0;n>=0&&(i=r.length-n-1);var a=Math.pow(10,i),o=Math.round(t*e*a),s=o+"";if(s.indexOf("e")>=0)return s;var l=o/a,c=o%a;o<0?(l=0|-Math.ceil(l),c=0|-c):(l=0|Math.floor(l),c|=0);var u=""+l;if(o<0&&(u="-"+u),i){for(var f=""+c;f.length<i;)f="0"+f;return u+"."+f}return u}r.create=function(t,e){for(var r=[],i=0;i<3;++i){for(var a=[],o=(t[0][i],t[1][i],0);o*e[i]<=t[1][i];++o)a.push({x:o*e[i],text:n(e[i],o)});for(o=-1;o*e[i]>=t[0][i];--o)a.push({x:o*e[i],text:n(e[i],o)});r.push(a)}return r},r.equal=function(t,e){for(var r=0;r<3;++r){if(t[r].length!==e[r].length)return!1;for(var n=0;n<t[r].length;++n){var i=t[r][n],a=e[r][n];if(i.x!==a.x||i.text!==a.text||i.font!==a.font||i.fontColor!==a.fontColor||i.fontSize!==a.fontSize||i.dx!==a.dx||i.dy!==a.dy)return!1}}return!0}},{}],256:[function(t,e,r){"use strict";e.exports=function(t,e,r,l,f){var h=e.model||c,p=e.view||c,v=e.projection||c,y=e._ortho||!1,x=t.bounds,b=(f=f||a(h,p,v,x,y)).axis;o(u,p,h),o(u,v,u);for(var _=m,w=0;w<3;++w)_[w].lo=1/0,_[w].hi=-1/0,_[w].pixelsPerDataUnit=1/0;var T=n(s(u,u));s(u,u);for(var k=0;k<3;++k){var A=(k+1)%3,M=(k+2)%3,S=g;t:for(w=0;w<2;++w){var E=[];if(b[k]<0!=!!w){S[k]=x[w][k];for(var L=0;L<2;++L){S[A]=x[L^w][A];for(var C=0;C<2;++C)S[M]=x[C^L^w][M],E.push(S.slice())}var P=y?5:4;for(L=P;L===P;++L){if(0===E.length)continue t;E=i.positive(E,T[L])}for(L=0;L<E.length;++L){M=E[L];var I=d(g,u,M,r,l);for(C=0;C<3;++C)_[C].lo=Math.min(_[C].lo,M[C]),_[C].hi=Math.max(_[C].hi,M[C]),C!==k&&(_[C].pixelsPerDataUnit=Math.min(_[C].pixelsPerDataUnit,Math.abs(I[C])))}}}}return _};var n=t("extract-frustum-planes"),i=t("split-polygon"),a=t("./lib/cube.js"),o=t("gl-mat4/multiply"),s=t("gl-mat4/transpose"),l=t("gl-vec4/transformMat4"),c=new Float32Array([1,0,0,0,0,1,0,0,0,0,1,0,0,0,0,1]),u=new Float32Array(16);function f(t,e,r){this.lo=t,this.hi=e,this.pixelsPerDataUnit=r}var h=[0,0,0,1],p=[0,0,0,1];function d(t,e,r,n,i){for(var a=0;a<3;++a){for(var o=h,s=p,c=0;c<3;++c)s[c]=o[c]=r[c];s[3]=o[3]=1,s[a]+=1,l(s,s,e),s[3]<0&&(t[a]=1/0),o[a]-=1,l(o,o,e),o[3]<0&&(t[a]=1/0);var u=(o[0]/o[3]-s[0]/s[3])*n,f=(o[1]/o[3]-s[1]/s[3])*i;t[a]=.25*Math.sqrt(u*u+f*f)}return t}var m=[new f(1/0,-1/0,1/0),new f(1/0,-1/0,1/0),new f(1/0,-1/0,1/0)],g=[0,0,0]},{"./lib/cube.js":251,"extract-frustum-planes":241,"gl-mat4/multiply":289,"gl-mat4/transpose":300,"gl-vec4/transformMat4":414,"split-polygon":541}],257:[function(t,e,r){"use strict";var n=t("typedarray-pool"),i=t("ndarray-ops"),a=t("ndarray"),o=["uint8","uint8_clamped","uint16","uint32","int8","int16","int32","float32"];function s(t,e,r,n,i){this.gl=t,this.type=e,this.handle=r,this.length=n,this.usage=i}var l=s.prototype;function c(t,e,r,n,i,a){var o=i.length*i.BYTES_PER_ELEMENT;if(a<0)return t.bufferData(e,i,n),o;if(o+a>r)throw new Error("gl-buffer: If resizing buffer, must not specify offset");return t.bufferSubData(e,a,i),r}function u(t,e){for(var r=n.malloc(t.length,e),i=t.length,a=0;a<i;++a)r[a]=t[a];return r}l.bind=function(){this.gl.bindBuffer(this.type,this.handle)},l.unbind=function(){this.gl.bindBuffer(this.type,null)},l.dispose=function(){this.gl.deleteBuffer(this.handle)},l.update=function(t,e){if("number"!=typeof e&&(e=-1),this.bind(),"object"==typeof t&&void 0!==t.shape){var r=t.dtype;if(o.indexOf(r)<0&&(r="float32"),this.type===this.gl.ELEMENT_ARRAY_BUFFER)r=gl.getExtension("OES_element_index_uint")&&"uint16"!==r?"uint32":"uint16";if(r===t.dtype&&function(t,e){for(var r=1,n=e.length-1;n>=0;--n){if(e[n]!==r)return!1;r*=t[n]}return!0}(t.shape,t.stride))0===t.offset&&t.data.length===t.shape[0]?this.length=c(this.gl,this.type,this.length,this.usage,t.data,e):this.length=c(this.gl,this.type,this.length,this.usage,t.data.subarray(t.offset,t.shape[0]),e);else{var s=n.malloc(t.size,r),l=a(s,t.shape);i.assign(l,t),this.length=c(this.gl,this.type,this.length,this.usage,e<0?s:s.subarray(0,t.size),e),n.free(s)}}else if(Array.isArray(t)){var f;f=this.type===this.gl.ELEMENT_ARRAY_BUFFER?u(t,"uint16"):u(t,"float32"),this.length=c(this.gl,this.type,this.length,this.usage,e<0?f:f.subarray(0,t.length),e),n.free(f)}else if("object"==typeof t&&"number"==typeof t.length)this.length=c(this.gl,this.type,this.length,this.usage,t,e);else{if("number"!=typeof t&&void 0!==t)throw new Error("gl-buffer: Invalid data type");if(e>=0)throw new Error("gl-buffer: Cannot specify offset when resizing buffer");(t|=0)<=0&&(t=1),this.gl.bufferData(this.type,0|t,this.usage),this.length=t}},e.exports=function(t,e,r,n){if(r=r||t.ARRAY_BUFFER,n=n||t.DYNAMIC_DRAW,r!==t.ARRAY_BUFFER&&r!==t.ELEMENT_ARRAY_BUFFER)throw new Error("gl-buffer: Invalid type for webgl buffer, must be either gl.ARRAY_BUFFER or gl.ELEMENT_ARRAY_BUFFER");if(n!==t.DYNAMIC_DRAW&&n!==t.STATIC_DRAW&&n!==t.STREAM_DRAW)throw new Error("gl-buffer: Invalid usage for buffer, must be either gl.DYNAMIC_DRAW, gl.STATIC_DRAW or gl.STREAM_DRAW");var i=t.createBuffer(),a=new s(t,r,i,0,n);return a.update(e),a}},{ndarray:462,"ndarray-ops":457,"typedarray-pool":590}],258:[function(t,e,r){"use strict";var n=t("gl-vec3");e.exports=function(t,e){var r=t.positions,i=t.vectors,a={positions:[],vertexIntensity:[],vertexIntensityBounds:t.vertexIntensityBounds,vectors:[],cells:[],coneOffset:t.coneOffset,colormap:t.colormap};if(0===t.positions.length)return e&&(e[0]=[0,0,0],e[1]=[0,0,0]),a;for(var o=0,s=1/0,l=-1/0,c=1/0,u=-1/0,f=1/0,h=-1/0,p=null,d=null,m=[],g=1/0,v=!1,y=0;y<r.length;y++){var x=r[y];s=Math.min(x[0],s),l=Math.max(x[0],l),c=Math.min(x[1],c),u=Math.max(x[1],u),f=Math.min(x[2],f),h=Math.max(x[2],h);var b=i[y];if(n.length(b)>o&&(o=n.length(b)),y){var _=2*n.distance(p,x)/(n.length(d)+n.length(b));_?(g=Math.min(g,_),v=!1):v=!0}v||(p=x,d=b),m.push(b)}var w=[s,c,f],T=[l,u,h];e&&(e[0]=w,e[1]=T),0===o&&(o=1);var k=1/o;isFinite(g)||(g=1),a.vectorScale=g;var A=t.coneSize||.5;t.absoluteConeSize&&(A=t.absoluteConeSize*k),a.coneScale=A;y=0;for(var M=0;y<r.length;y++)for(var S=(x=r[y])[0],E=x[1],L=x[2],C=m[y],P=n.length(C)*k,I=0;I<8;I++){a.positions.push([S,E,L,M++]),a.positions.push([S,E,L,M++]),a.positions.push([S,E,L,M++]),a.positions.push([S,E,L,M++]),a.positions.push([S,E,L,M++]),a.positions.push([S,E,L,M++]),a.vectors.push(C),a.vectors.push(C),a.vectors.push(C),a.vectors.push(C),a.vectors.push(C),a.vectors.push(C),a.vertexIntensity.push(P,P,P),a.vertexIntensity.push(P,P,P);var O=a.positions.length;a.cells.push([O-6,O-5,O-4],[O-3,O-2,O-1])}return a};var i=t("./lib/shaders");e.exports.createMesh=t("./create_mesh"),e.exports.createConeMesh=function(t,r){return e.exports.createMesh(t,r,{shaders:i,traceType:"cone"})}},{"./create_mesh":259,"./lib/shaders":260,"gl-vec3":362}],259:[function(t,e,r){"use strict";var n=t("gl-shader"),i=t("gl-buffer"),a=t("gl-vao"),o=t("gl-texture2d"),s=t("gl-mat4/multiply"),l=t("gl-mat4/invert"),c=t("ndarray"),u=t("colormap"),f=[1,0,0,0,0,1,0,0,0,0,1,0,0,0,0,1];function h(t,e,r,n,i,a,o,s,l,c,u){this.gl=t,this.pixelRatio=1,this.cells=[],this.positions=[],this.intensity=[],this.texture=e,this.dirty=!0,this.triShader=r,this.pickShader=n,this.trianglePositions=i,this.triangleVectors=a,this.triangleColors=s,this.triangleUVs=l,this.triangleIds=o,this.triangleVAO=c,this.triangleCount=0,this.pickId=1,this.bounds=[[1/0,1/0,1/0],[-1/0,-1/0,-1/0]],this.clipBounds=[[-1/0,-1/0,-1/0],[1/0,1/0,1/0]],this.lightPosition=[1e5,1e5,0],this.ambientLight=.8,this.diffuseLight=.8,this.specularLight=2,this.roughness=.5,this.fresnel=1.5,this.opacity=1,this.traceType=u,this.tubeScale=1,this.coneScale=2,this.vectorScale=1,this.coneOffset=.25,this._model=f,this._view=f,this._projection=f,this._resolution=[1,1]}var p=h.prototype;function d(t,e){var r=n(t,e.meshShader.vertex,e.meshShader.fragment,null,e.meshShader.attributes);return r.attributes.position.location=0,r.attributes.color.location=2,r.attributes.uv.location=3,r.attributes.vector.location=4,r}function m(t,e){var r=n(t,e.pickShader.vertex,e.pickShader.fragment,null,e.pickShader.attributes);return r.attributes.position.location=0,r.attributes.id.location=1,r.attributes.vector.location=4,r}p.isOpaque=function(){return this.opacity>=1},p.isTransparent=function(){return this.opacity<1},p.pickSlots=1,p.setPickBase=function(t){this.pickId=t},p.update=function(t){t=t||{};var e=this.gl;this.dirty=!0,"lightPosition"in t&&(this.lightPosition=t.lightPosition),"opacity"in t&&(this.opacity=t.opacity),"ambient"in t&&(this.ambientLight=t.ambient),"diffuse"in t&&(this.diffuseLight=t.diffuse),"specular"in t&&(this.specularLight=t.specular),"roughness"in t&&(this.roughness=t.roughness),"fresnel"in t&&(this.fresnel=t.fresnel),void 0!==t.tubeScale&&(this.tubeScale=t.tubeScale),void 0!==t.vectorScale&&(this.vectorScale=t.vectorScale),void 0!==t.coneScale&&(this.coneScale=t.coneScale),void 0!==t.coneOffset&&(this.coneOffset=t.coneOffset),t.colormap&&(this.texture.shape=[256,256],this.texture.minFilter=e.LINEAR_MIPMAP_LINEAR,this.texture.magFilter=e.LINEAR,this.texture.setPixels(function(t){for(var e=u({colormap:t,nshades:256,format:"rgba"}),r=new Uint8Array(1024),n=0;n<256;++n){for(var i=e[n],a=0;a<3;++a)r[4*n+a]=i[a];r[4*n+3]=255*i[3]}return c(r,[256,256,4],[4,0,1])}(t.colormap)),this.texture.generateMipmap());var r=t.cells,n=t.positions,i=t.vectors;if(n&&r&&i){var a=[],o=[],s=[],l=[],f=[];this.cells=r,this.positions=n,this.vectors=i;var h=t.meshColor||[1,1,1,1],p=t.vertexIntensity,d=1/0,m=-1/0;if(p)if(t.vertexIntensityBounds)d=+t.vertexIntensityBounds[0],m=+t.vertexIntensityBounds[1];else for(var g=0;g<p.length;++g){var v=p[g];d=Math.min(d,v),m=Math.max(m,v)}else for(g=0;g<n.length;++g){v=n[g][2];d=Math.min(d,v),m=Math.max(m,v)}this.intensity=p||function(t){for(var e=t.length,r=new Array(e),n=0;n<e;++n)r[n]=t[n][2];return r}(n),this.bounds=[[1/0,1/0,1/0],[-1/0,-1/0,-1/0]];for(g=0;g<n.length;++g)for(var y=n[g],x=0;x<3;++x)!isNaN(y[x])&&isFinite(y[x])&&(this.bounds[0][x]=Math.min(this.bounds[0][x],y[x]),this.bounds[1][x]=Math.max(this.bounds[1][x],y[x]));var b=0;t:for(g=0;g<r.length;++g){var _=r[g];switch(_.length){case 3:for(x=0;x<3;++x){y=n[T=_[x]];for(var w=0;w<3;++w)if(isNaN(y[w])||!isFinite(y[w]))continue t}for(x=0;x<3;++x){var T;y=n[T=_[2-x]];a.push(y[0],y[1],y[2],y[3]);var k=i[T];o.push(k[0],k[1],k[2],k[3]||0);var A,M=h;3===M.length?s.push(M[0],M[1],M[2],1):s.push(M[0],M[1],M[2],M[3]),A=p?[(p[T]-d)/(m-d),0]:[(y[2]-d)/(m-d),0],l.push(A[0],A[1]),f.push(g)}b+=1}}this.triangleCount=b,this.trianglePositions.update(a),this.triangleVectors.update(o),this.triangleColors.update(s),this.triangleUVs.update(l),this.triangleIds.update(new Uint32Array(f))}},p.drawTransparent=p.draw=function(t){t=t||{};for(var e=this.gl,r=t.model||f,n=t.view||f,i=t.projection||f,a=[[-1e6,-1e6,-1e6],[1e6,1e6,1e6]],o=0;o<3;++o)a[0][o]=Math.max(a[0][o],this.clipBounds[0][o]),a[1][o]=Math.min(a[1][o],this.clipBounds[1][o]);var c={model:r,view:n,projection:i,inverseModel:f.slice(),clipBounds:a,kambient:this.ambientLight,kdiffuse:this.diffuseLight,kspecular:this.specularLight,roughness:this.roughness,fresnel:this.fresnel,eyePosition:[0,0,0],lightPosition:[0,0,0],opacity:this.opacity,tubeScale:this.tubeScale,vectorScale:this.vectorScale,coneScale:this.coneScale,coneOffset:this.coneOffset,texture:0};c.inverseModel=l(c.inverseModel,c.model),e.disable(e.CULL_FACE),this.texture.bind(0);var u=new Array(16);s(u,c.view,c.model),s(u,c.projection,u),l(u,u);for(o=0;o<3;++o)c.eyePosition[o]=u[12+o]/u[15];var h=u[15];for(o=0;o<3;++o)h+=this.lightPosition[o]*u[4*o+3];for(o=0;o<3;++o){for(var p=u[12+o],d=0;d<3;++d)p+=u[4*d+o]*this.lightPosition[d];c.lightPosition[o]=p/h}if(this.triangleCount>0){var m=this.triShader;m.bind(),m.uniforms=c,this.triangleVAO.bind(),e.drawArrays(e.TRIANGLES,0,3*this.triangleCount),this.triangleVAO.unbind()}},p.drawPick=function(t){t=t||{};for(var e=this.gl,r=t.model||f,n=t.view||f,i=t.projection||f,a=[[-1e6,-1e6,-1e6],[1e6,1e6,1e6]],o=0;o<3;++o)a[0][o]=Math.max(a[0][o],this.clipBounds[0][o]),a[1][o]=Math.min(a[1][o],this.clipBounds[1][o]);this._model=[].slice.call(r),this._view=[].slice.call(n),this._projection=[].slice.call(i),this._resolution=[e.drawingBufferWidth,e.drawingBufferHeight];var s={model:r,view:n,projection:i,clipBounds:a,tubeScale:this.tubeScale,vectorScale:this.vectorScale,coneScale:this.coneScale,coneOffset:this.coneOffset,pickId:this.pickId/255},l=this.pickShader;l.bind(),l.uniforms=s,this.triangleCount>0&&(this.triangleVAO.bind(),e.drawArrays(e.TRIANGLES,0,3*this.triangleCount),this.triangleVAO.unbind())},p.pick=function(t){if(!t)return null;if(t.id!==this.pickId)return null;var e=t.value[0]+256*t.value[1]+65536*t.value[2],r=this.cells[e],n=this.positions[r[1]].slice(0,3),i={position:n,dataCoordinate:n,index:Math.floor(r[1]/48)};return"cone"===this.traceType?i.index=Math.floor(r[1]/48):"streamtube"===this.traceType&&(i.intensity=this.intensity[r[1]],i.velocity=this.vectors[r[1]].slice(0,3),i.divergence=this.vectors[r[1]][3],i.index=e),i},p.dispose=function(){this.texture.dispose(),this.triShader.dispose(),this.pickShader.dispose(),this.triangleVAO.dispose(),this.trianglePositions.dispose(),this.triangleVectors.dispose(),this.triangleColors.dispose(),this.triangleUVs.dispose(),this.triangleIds.dispose()},e.exports=function(t,e,r){var n=r.shaders;1===arguments.length&&(t=(e=t).gl);var s=d(t,n),l=m(t,n),u=o(t,c(new Uint8Array([255,255,255,255]),[1,1,4]));u.generateMipmap(),u.minFilter=t.LINEAR_MIPMAP_LINEAR,u.magFilter=t.LINEAR;var f=i(t),p=i(t),g=i(t),v=i(t),y=i(t),x=a(t,[{buffer:f,type:t.FLOAT,size:4},{buffer:y,type:t.UNSIGNED_BYTE,size:4,normalized:!0},{buffer:g,type:t.FLOAT,size:4},{buffer:v,type:t.FLOAT,size:2},{buffer:p,type:t.FLOAT,size:4}]),b=new h(t,u,s,l,f,p,y,g,v,x,r.traceType||"cone");return b.update(e),b}},{colormap:132,"gl-buffer":257,"gl-mat4/invert":287,"gl-mat4/multiply":289,"gl-shader":323,"gl-texture2d":338,"gl-vao":343,ndarray:462}],260:[function(t,e,r){var n=t("glslify"),i=n(["precision highp float;\n\nprecision highp float;\n#define GLSLIFY 1\n\nvec3 getOrthogonalVector(vec3 v) {\n  // Return up-vector for only-z vector.\n  // Return ax + by + cz = 0, a point that lies on the plane that has v as a normal and that isn't (0,0,0).\n  // From the above if-statement we have ||a|| > 0  U  ||b|| > 0.\n  // Assign z = 0, x = -b, y = a:\n  // a*-b + b*a + c*0 = -ba + ba + 0 = 0\n  if (v.x*v.x > v.z*v.z || v.y*v.y > v.z*v.z) {\n    return normalize(vec3(-v.y, v.x, 0.0));\n  } else {\n    return normalize(vec3(0.0, v.z, -v.y));\n  }\n}\n\n// Calculate the cone vertex and normal at the given index.\n//\n// The returned vertex is for a cone with its top at origin and height of 1.0,\n// pointing in the direction of the vector attribute.\n//\n// Each cone is made up of a top vertex, a center base vertex and base perimeter vertices.\n// These vertices are used to make up the triangles of the cone by the following:\n//   segment + 0 top vertex\n//   segment + 1 perimeter vertex a+1\n//   segment + 2 perimeter vertex a\n//   segment + 3 center base vertex\n//   segment + 4 perimeter vertex a\n//   segment + 5 perimeter vertex a+1\n// Where segment is the number of the radial segment * 6 and a is the angle at that radial segment.\n// To go from index to segment, floor(index / 6)\n// To go from segment to angle, 2*pi * (segment/segmentCount)\n// To go from index to segment index, index - (segment*6)\n//\nvec3 getConePosition(vec3 d, float rawIndex, float coneOffset, out vec3 normal) {\n\n  const float segmentCount = 8.0;\n\n  float index = rawIndex - floor(rawIndex /\n    (segmentCount * 6.0)) *\n    (segmentCount * 6.0);\n\n  float segment = floor(0.001 + index/6.0);\n  float segmentIndex = index - (segment*6.0);\n\n  normal = -normalize(d);\n\n  if (segmentIndex > 2.99 && segmentIndex < 3.01) {\n    return mix(vec3(0.0), -d, coneOffset);\n  }\n\n  float nextAngle = (\n    (segmentIndex > 0.99 &&  segmentIndex < 1.01) ||\n    (segmentIndex > 4.99 &&  segmentIndex < 5.01)\n  ) ? 1.0 : 0.0;\n  float angle = 2.0 * 3.14159 * ((segment + nextAngle) / segmentCount);\n\n  vec3 v1 = mix(d, vec3(0.0), coneOffset);\n  vec3 v2 = v1 - d;\n\n  vec3 u = getOrthogonalVector(d);\n  vec3 v = normalize(cross(u, d));\n\n  vec3 x = u * cos(angle) * length(d)*0.25;\n  vec3 y = v * sin(angle) * length(d)*0.25;\n  vec3 v3 = v2 + x + y;\n  if (segmentIndex < 3.0) {\n    vec3 tx = u * sin(angle);\n    vec3 ty = v * -cos(angle);\n    vec3 tangent = tx + ty;\n    normal = normalize(cross(v3 - v1, tangent));\n  }\n\n  if (segmentIndex == 0.0) {\n    return mix(d, vec3(0.0), coneOffset);\n  }\n  return v3;\n}\n\nattribute vec3 vector;\nattribute vec4 color, position;\nattribute vec2 uv;\n\nuniform float vectorScale, coneScale, coneOffset;\nuniform mat4 model, view, projection, inverseModel;\nuniform vec3 eyePosition, lightPosition;\n\nvarying vec3 f_normal, f_lightDirection, f_eyeDirection, f_data, f_position;\nvarying vec4 f_color;\nvarying vec2 f_uv;\n\nvoid main() {\n  // Scale the vector magnitude to stay constant with\n  // model & view changes.\n  vec3 normal;\n  vec3 XYZ = getConePosition(mat3(model) * ((vectorScale * coneScale) * vector), position.w, coneOffset, normal);\n  vec4 conePosition = model * vec4(position.xyz, 1.0) + vec4(XYZ, 0.0);\n\n  //Lighting geometry parameters\n  vec4 cameraCoordinate = view * conePosition;\n  cameraCoordinate.xyz /= cameraCoordinate.w;\n  f_lightDirection = lightPosition - cameraCoordinate.xyz;\n  f_eyeDirection   = eyePosition - cameraCoordinate.xyz;\n  f_normal = normalize((vec4(normal, 0.0) * inverseModel).xyz);\n\n  // vec4 m_position  = model * vec4(conePosition, 1.0);\n  vec4 t_position  = view * conePosition;\n  gl_Position      = projection * t_position;\n\n  f_color          = color;\n  f_data           = conePosition.xyz;\n  f_position       = position.xyz;\n  f_uv             = uv;\n}\n"]),a=n(["#extension GL_OES_standard_derivatives : enable\n\nprecision highp float;\n#define GLSLIFY 1\n\nfloat beckmannDistribution(float x, float roughness) {\n  float NdotH = max(x, 0.0001);\n  float cos2Alpha = NdotH * NdotH;\n  float tan2Alpha = (cos2Alpha - 1.0) / cos2Alpha;\n  float roughness2 = roughness * roughness;\n  float denom = 3.141592653589793 * roughness2 * cos2Alpha * cos2Alpha;\n  return exp(tan2Alpha / roughness2) / denom;\n}\n\nfloat cookTorranceSpecular(\n  vec3 lightDirection,\n  vec3 viewDirection,\n  vec3 surfaceNormal,\n  float roughness,\n  float fresnel) {\n\n  float VdotN = max(dot(viewDirection, surfaceNormal), 0.0);\n  float LdotN = max(dot(lightDirection, surfaceNormal), 0.0);\n\n  //Half angle vector\n  vec3 H = normalize(lightDirection + viewDirection);\n\n  //Geometric term\n  float NdotH = max(dot(surfaceNormal, H), 0.0);\n  float VdotH = max(dot(viewDirection, H), 0.000001);\n  float LdotH = max(dot(lightDirection, H), 0.000001);\n  float G1 = (2.0 * NdotH * VdotN) / VdotH;\n  float G2 = (2.0 * NdotH * LdotN) / LdotH;\n  float G = min(1.0, min(G1, G2));\n  \n  //Distribution term\n  float D = beckmannDistribution(NdotH, roughness);\n\n  //Fresnel term\n  float F = pow(1.0 - VdotN, fresnel);\n\n  //Multiply terms and done\n  return  G * F * D / max(3.14159265 * VdotN, 0.000001);\n}\n\nbool outOfRange(float a, float b, float p) {\n  return ((p > max(a, b)) || \n          (p < min(a, b)));\n}\n\nbool outOfRange(vec2 a, vec2 b, vec2 p) {\n  return (outOfRange(a.x, b.x, p.x) ||\n          outOfRange(a.y, b.y, p.y));\n}\n\nbool outOfRange(vec3 a, vec3 b, vec3 p) {\n  return (outOfRange(a.x, b.x, p.x) ||\n          outOfRange(a.y, b.y, p.y) ||\n          outOfRange(a.z, b.z, p.z));\n}\n\nbool outOfRange(vec4 a, vec4 b, vec4 p) {\n  return outOfRange(a.xyz, b.xyz, p.xyz);\n}\n\nuniform vec3 clipBounds[2];\nuniform float roughness, fresnel, kambient, kdiffuse, kspecular, opacity;\nuniform sampler2D texture;\n\nvarying vec3 f_normal, f_lightDirection, f_eyeDirection, f_data, f_position;\nvarying vec4 f_color;\nvarying vec2 f_uv;\n\nvoid main() {\n  if (outOfRange(clipBounds[0], clipBounds[1], f_position)) discard;\n  vec3 N = normalize(f_normal);\n  vec3 L = normalize(f_lightDirection);\n  vec3 V = normalize(f_eyeDirection);\n\n  if(gl_FrontFacing) {\n    N = -N;\n  }\n\n  float specular = min(1.0, max(0.0, cookTorranceSpecular(L, V, N, roughness, fresnel)));\n  float diffuse  = min(kambient + kdiffuse * max(dot(N, L), 0.0), 1.0);\n\n  vec4 surfaceColor = f_color * texture2D(texture, f_uv);\n  vec4 litColor = surfaceColor.a * vec4(diffuse * surfaceColor.rgb + kspecular * vec3(1,1,1) * specular,  1.0);\n\n  gl_FragColor = litColor * opacity;\n}\n"]),o=n(["precision highp float;\n\nprecision highp float;\n#define GLSLIFY 1\n\nvec3 getOrthogonalVector(vec3 v) {\n  // Return up-vector for only-z vector.\n  // Return ax + by + cz = 0, a point that lies on the plane that has v as a normal and that isn't (0,0,0).\n  // From the above if-statement we have ||a|| > 0  U  ||b|| > 0.\n  // Assign z = 0, x = -b, y = a:\n  // a*-b + b*a + c*0 = -ba + ba + 0 = 0\n  if (v.x*v.x > v.z*v.z || v.y*v.y > v.z*v.z) {\n    return normalize(vec3(-v.y, v.x, 0.0));\n  } else {\n    return normalize(vec3(0.0, v.z, -v.y));\n  }\n}\n\n// Calculate the cone vertex and normal at the given index.\n//\n// The returned vertex is for a cone with its top at origin and height of 1.0,\n// pointing in the direction of the vector attribute.\n//\n// Each cone is made up of a top vertex, a center base vertex and base perimeter vertices.\n// These vertices are used to make up the triangles of the cone by the following:\n//   segment + 0 top vertex\n//   segment + 1 perimeter vertex a+1\n//   segment + 2 perimeter vertex a\n//   segment + 3 center base vertex\n//   segment + 4 perimeter vertex a\n//   segment + 5 perimeter vertex a+1\n// Where segment is the number of the radial segment * 6 and a is the angle at that radial segment.\n// To go from index to segment, floor(index / 6)\n// To go from segment to angle, 2*pi * (segment/segmentCount)\n// To go from index to segment index, index - (segment*6)\n//\nvec3 getConePosition(vec3 d, float rawIndex, float coneOffset, out vec3 normal) {\n\n  const float segmentCount = 8.0;\n\n  float index = rawIndex - floor(rawIndex /\n    (segmentCount * 6.0)) *\n    (segmentCount * 6.0);\n\n  float segment = floor(0.001 + index/6.0);\n  float segmentIndex = index - (segment*6.0);\n\n  normal = -normalize(d);\n\n  if (segmentIndex > 2.99 && segmentIndex < 3.01) {\n    return mix(vec3(0.0), -d, coneOffset);\n  }\n\n  float nextAngle = (\n    (segmentIndex > 0.99 &&  segmentIndex < 1.01) ||\n    (segmentIndex > 4.99 &&  segmentIndex < 5.01)\n  ) ? 1.0 : 0.0;\n  float angle = 2.0 * 3.14159 * ((segment + nextAngle) / segmentCount);\n\n  vec3 v1 = mix(d, vec3(0.0), coneOffset);\n  vec3 v2 = v1 - d;\n\n  vec3 u = getOrthogonalVector(d);\n  vec3 v = normalize(cross(u, d));\n\n  vec3 x = u * cos(angle) * length(d)*0.25;\n  vec3 y = v * sin(angle) * length(d)*0.25;\n  vec3 v3 = v2 + x + y;\n  if (segmentIndex < 3.0) {\n    vec3 tx = u * sin(angle);\n    vec3 ty = v * -cos(angle);\n    vec3 tangent = tx + ty;\n    normal = normalize(cross(v3 - v1, tangent));\n  }\n\n  if (segmentIndex == 0.0) {\n    return mix(d, vec3(0.0), coneOffset);\n  }\n  return v3;\n}\n\nattribute vec4 vector;\nattribute vec4 position;\nattribute vec4 id;\n\nuniform mat4 model, view, projection;\nuniform float vectorScale, coneScale, coneOffset;\n\nvarying vec3 f_position;\nvarying vec4 f_id;\n\nvoid main() {\n  vec3 normal;\n  vec3 XYZ = getConePosition(mat3(model) * ((vectorScale * coneScale) * vector.xyz), position.w, coneOffset, normal);\n  vec4 conePosition = model * vec4(position.xyz, 1.0) + vec4(XYZ, 0.0);\n  gl_Position = projection * view * conePosition;\n  f_id        = id;\n  f_position  = position.xyz;\n}\n"]),s=n(["precision highp float;\n#define GLSLIFY 1\n\nbool outOfRange(float a, float b, float p) {\n  return ((p > max(a, b)) || \n          (p < min(a, b)));\n}\n\nbool outOfRange(vec2 a, vec2 b, vec2 p) {\n  return (outOfRange(a.x, b.x, p.x) ||\n          outOfRange(a.y, b.y, p.y));\n}\n\nbool outOfRange(vec3 a, vec3 b, vec3 p) {\n  return (outOfRange(a.x, b.x, p.x) ||\n          outOfRange(a.y, b.y, p.y) ||\n          outOfRange(a.z, b.z, p.z));\n}\n\nbool outOfRange(vec4 a, vec4 b, vec4 p) {\n  return outOfRange(a.xyz, b.xyz, p.xyz);\n}\n\nuniform vec3  clipBounds[2];\nuniform float pickId;\n\nvarying vec3 f_position;\nvarying vec4 f_id;\n\nvoid main() {\n  if (outOfRange(clipBounds[0], clipBounds[1], f_position)) discard;\n\n  gl_FragColor = vec4(pickId, f_id.xyz);\n}"]);r.meshShader={vertex:i,fragment:a,attributes:[{name:"position",type:"vec4"},{name:"color",type:"vec4"},{name:"uv",type:"vec2"},{name:"vector",type:"vec3"}]},r.pickShader={vertex:o,fragment:s,attributes:[{name:"position",type:"vec4"},{name:"id",type:"vec4"},{name:"vector",type:"vec3"}]}},{glslify:424}],261:[function(t,e,r){e.exports={0:"NONE",1:"ONE",2:"LINE_LOOP",3:"LINE_STRIP",4:"TRIANGLES",5:"TRIANGLE_STRIP",6:"TRIANGLE_FAN",256:"DEPTH_BUFFER_BIT",512:"NEVER",513:"LESS",514:"EQUAL",515:"LEQUAL",516:"GREATER",517:"NOTEQUAL",518:"GEQUAL",519:"ALWAYS",768:"SRC_COLOR",769:"ONE_MINUS_SRC_COLOR",770:"SRC_ALPHA",771:"ONE_MINUS_SRC_ALPHA",772:"DST_ALPHA",773:"ONE_MINUS_DST_ALPHA",774:"DST_COLOR",775:"ONE_MINUS_DST_COLOR",776:"SRC_ALPHA_SATURATE",1024:"STENCIL_BUFFER_BIT",1028:"FRONT",1029:"BACK",1032:"FRONT_AND_BACK",1280:"INVALID_ENUM",1281:"INVALID_VALUE",1282:"INVALID_OPERATION",1285:"OUT_OF_MEMORY",1286:"INVALID_FRAMEBUFFER_OPERATION",2304:"CW",2305:"CCW",2849:"LINE_WIDTH",2884:"CULL_FACE",2885:"CULL_FACE_MODE",2886:"FRONT_FACE",2928:"DEPTH_RANGE",2929:"DEPTH_TEST",2930:"DEPTH_WRITEMASK",2931:"DEPTH_CLEAR_VALUE",2932:"DEPTH_FUNC",2960:"STENCIL_TEST",2961:"STENCIL_CLEAR_VALUE",2962:"STENCIL_FUNC",2963:"STENCIL_VALUE_MASK",2964:"STENCIL_FAIL",2965:"STENCIL_PASS_DEPTH_FAIL",2966:"STENCIL_PASS_DEPTH_PASS",2967:"STENCIL_REF",2968:"STENCIL_WRITEMASK",2978:"VIEWPORT",3024:"DITHER",3042:"BLEND",3088:"SCISSOR_BOX",3089:"SCISSOR_TEST",3106:"COLOR_CLEAR_VALUE",3107:"COLOR_WRITEMASK",3317:"UNPACK_ALIGNMENT",3333:"PACK_ALIGNMENT",3379:"MAX_TEXTURE_SIZE",3386:"MAX_VIEWPORT_DIMS",3408:"SUBPIXEL_BITS",3410:"RED_BITS",3411:"GREEN_BITS",3412:"BLUE_BITS",3413:"ALPHA_BITS",3414:"DEPTH_BITS",3415:"STENCIL_BITS",3553:"TEXTURE_2D",4352:"DONT_CARE",4353:"FASTEST",4354:"NICEST",5120:"BYTE",5121:"UNSIGNED_BYTE",5122:"SHORT",5123:"UNSIGNED_SHORT",5124:"INT",5125:"UNSIGNED_INT",5126:"FLOAT",5386:"INVERT",5890:"TEXTURE",6401:"STENCIL_INDEX",6402:"DEPTH_COMPONENT",6406:"ALPHA",6407:"RGB",6408:"RGBA",6409:"LUMINANCE",6410:"LUMINANCE_ALPHA",7680:"KEEP",7681:"REPLACE",7682:"INCR",7683:"DECR",7936:"VENDOR",7937:"RENDERER",7938:"VERSION",9728:"NEAREST",9729:"LINEAR",9984:"NEAREST_MIPMAP_NEAREST",9985:"LINEAR_MIPMAP_NEAREST",9986:"NEAREST_MIPMAP_LINEAR",9987:"LINEAR_MIPMAP_LINEAR",10240:"TEXTURE_MAG_FILTER",10241:"TEXTURE_MIN_FILTER",10242:"TEXTURE_WRAP_S",10243:"TEXTURE_WRAP_T",10497:"REPEAT",10752:"POLYGON_OFFSET_UNITS",16384:"COLOR_BUFFER_BIT",32769:"CONSTANT_COLOR",32770:"ONE_MINUS_CONSTANT_COLOR",32771:"CONSTANT_ALPHA",32772:"ONE_MINUS_CONSTANT_ALPHA",32773:"BLEND_COLOR",32774:"FUNC_ADD",32777:"BLEND_EQUATION_RGB",32778:"FUNC_SUBTRACT",32779:"FUNC_REVERSE_SUBTRACT",32819:"UNSIGNED_SHORT_4_4_4_4",32820:"UNSIGNED_SHORT_5_5_5_1",32823:"POLYGON_OFFSET_FILL",32824:"POLYGON_OFFSET_FACTOR",32854:"RGBA4",32855:"RGB5_A1",32873:"TEXTURE_BINDING_2D",32926:"SAMPLE_ALPHA_TO_COVERAGE",32928:"SAMPLE_COVERAGE",32936:"SAMPLE_BUFFERS",32937:"SAMPLES",32938:"SAMPLE_COVERAGE_VALUE",32939:"SAMPLE_COVERAGE_INVERT",32968:"BLEND_DST_RGB",32969:"BLEND_SRC_RGB",32970:"BLEND_DST_ALPHA",32971:"BLEND_SRC_ALPHA",33071:"CLAMP_TO_EDGE",33170:"GENERATE_MIPMAP_HINT",33189:"DEPTH_COMPONENT16",33306:"DEPTH_STENCIL_ATTACHMENT",33635:"UNSIGNED_SHORT_5_6_5",33648:"MIRRORED_REPEAT",33901:"ALIASED_POINT_SIZE_RANGE",33902:"ALIASED_LINE_WIDTH_RANGE",33984:"TEXTURE0",33985:"TEXTURE1",33986:"TEXTURE2",33987:"TEXTURE3",33988:"TEXTURE4",33989:"TEXTURE5",33990:"TEXTURE6",33991:"TEXTURE7",33992:"TEXTURE8",33993:"TEXTURE9",33994:"TEXTURE10",33995:"TEXTURE11",33996:"TEXTURE12",33997:"TEXTURE13",33998:"TEXTURE14",33999:"TEXTURE15",34e3:"TEXTURE16",34001:"TEXTURE17",34002:"TEXTURE18",34003:"TEXTURE19",34004:"TEXTURE20",34005:"TEXTURE21",34006:"TEXTURE22",34007:"TEXTURE23",34008:"TEXTURE24",34009:"TEXTURE25",34010:"TEXTURE26",34011:"TEXTURE27",34012:"TEXTURE28",34013:"TEXTURE29",34014:"TEXTURE30",34015:"TEXTURE31",34016:"ACTIVE_TEXTURE",34024:"MAX_RENDERBUFFER_SIZE",34041:"DEPTH_STENCIL",34055:"INCR_WRAP",34056:"DECR_WRAP",34067:"TEXTURE_CUBE_MAP",34068:"TEXTURE_BINDING_CUBE_MAP",34069:"TEXTURE_CUBE_MAP_POSITIVE_X",34070:"TEXTURE_CUBE_MAP_NEGATIVE_X",34071:"TEXTURE_CUBE_MAP_POSITIVE_Y",34072:"TEXTURE_CUBE_MAP_NEGATIVE_Y",34073:"TEXTURE_CUBE_MAP_POSITIVE_Z",34074:"TEXTURE_CUBE_MAP_NEGATIVE_Z",34076:"MAX_CUBE_MAP_TEXTURE_SIZE",34338:"VERTEX_ATTRIB_ARRAY_ENABLED",34339:"VERTEX_ATTRIB_ARRAY_SIZE",34340:"VERTEX_ATTRIB_ARRAY_STRIDE",34341:"VERTEX_ATTRIB_ARRAY_TYPE",34342:"CURRENT_VERTEX_ATTRIB",34373:"VERTEX_ATTRIB_ARRAY_POINTER",34466:"NUM_COMPRESSED_TEXTURE_FORMATS",34467:"COMPRESSED_TEXTURE_FORMATS",34660:"BUFFER_SIZE",34661:"BUFFER_USAGE",34816:"STENCIL_BACK_FUNC",34817:"STENCIL_BACK_FAIL",34818:"STENCIL_BACK_PASS_DEPTH_FAIL",34819:"STENCIL_BACK_PASS_DEPTH_PASS",34877:"BLEND_EQUATION_ALPHA",34921:"MAX_VERTEX_ATTRIBS",34922:"VERTEX_ATTRIB_ARRAY_NORMALIZED",34930:"MAX_TEXTURE_IMAGE_UNITS",34962:"ARRAY_BUFFER",34963:"ELEMENT_ARRAY_BUFFER",34964:"ARRAY_BUFFER_BINDING",34965:"ELEMENT_ARRAY_BUFFER_BINDING",34975:"VERTEX_ATTRIB_ARRAY_BUFFER_BINDING",35040:"STREAM_DRAW",35044:"STATIC_DRAW",35048:"DYNAMIC_DRAW",35632:"FRAGMENT_SHADER",35633:"VERTEX_SHADER",35660:"MAX_VERTEX_TEXTURE_IMAGE_UNITS",35661:"MAX_COMBINED_TEXTURE_IMAGE_UNITS",35663:"SHADER_TYPE",35664:"FLOAT_VEC2",35665:"FLOAT_VEC3",35666:"FLOAT_VEC4",35667:"INT_VEC2",35668:"INT_VEC3",35669:"INT_VEC4",35670:"BOOL",35671:"BOOL_VEC2",35672:"BOOL_VEC3",35673:"BOOL_VEC4",35674:"FLOAT_MAT2",35675:"FLOAT_MAT3",35676:"FLOAT_MAT4",35678:"SAMPLER_2D",35680:"SAMPLER_CUBE",35712:"DELETE_STATUS",35713:"COMPILE_STATUS",35714:"LINK_STATUS",35715:"VALIDATE_STATUS",35716:"INFO_LOG_LENGTH",35717:"ATTACHED_SHADERS",35718:"ACTIVE_UNIFORMS",35719:"ACTIVE_UNIFORM_MAX_LENGTH",35720:"SHADER_SOURCE_LENGTH",35721:"ACTIVE_ATTRIBUTES",35722:"ACTIVE_ATTRIBUTE_MAX_LENGTH",35724:"SHADING_LANGUAGE_VERSION",35725:"CURRENT_PROGRAM",36003:"STENCIL_BACK_REF",36004:"STENCIL_BACK_VALUE_MASK",36005:"STENCIL_BACK_WRITEMASK",36006:"FRAMEBUFFER_BINDING",36007:"RENDERBUFFER_BINDING",36048:"FRAMEBUFFER_ATTACHMENT_OBJECT_TYPE",36049:"FRAMEBUFFER_ATTACHMENT_OBJECT_NAME",36050:"FRAMEBUFFER_ATTACHMENT_TEXTURE_LEVEL",36051:"FRAMEBUFFER_ATTACHMENT_TEXTURE_CUBE_MAP_FACE",36053:"FRAMEBUFFER_COMPLETE",36054:"FRAMEBUFFER_INCOMPLETE_ATTACHMENT",36055:"FRAMEBUFFER_INCOMPLETE_MISSING_ATTACHMENT",36057:"FRAMEBUFFER_INCOMPLETE_DIMENSIONS",36061:"FRAMEBUFFER_UNSUPPORTED",36064:"COLOR_ATTACHMENT0",36096:"DEPTH_ATTACHMENT",36128:"STENCIL_ATTACHMENT",36160:"FRAMEBUFFER",36161:"RENDERBUFFER",36162:"RENDERBUFFER_WIDTH",36163:"RENDERBUFFER_HEIGHT",36164:"RENDERBUFFER_INTERNAL_FORMAT",36168:"STENCIL_INDEX8",36176:"RENDERBUFFER_RED_SIZE",36177:"RENDERBUFFER_GREEN_SIZE",36178:"RENDERBUFFER_BLUE_SIZE",36179:"RENDERBUFFER_ALPHA_SIZE",36180:"RENDERBUFFER_DEPTH_SIZE",36181:"RENDERBUFFER_STENCIL_SIZE",36194:"RGB565",36336:"LOW_FLOAT",36337:"MEDIUM_FLOAT",36338:"HIGH_FLOAT",36339:"LOW_INT",36340:"MEDIUM_INT",36341:"HIGH_INT",36346:"SHADER_COMPILER",36347:"MAX_VERTEX_UNIFORM_VECTORS",36348:"MAX_VARYING_VECTORS",36349:"MAX_FRAGMENT_UNIFORM_VECTORS",37440:"UNPACK_FLIP_Y_WEBGL",37441:"UNPACK_PREMULTIPLY_ALPHA_WEBGL",37442:"CONTEXT_LOST_WEBGL",37443:"UNPACK_COLORSPACE_CONVERSION_WEBGL",37444:"BROWSER_DEFAULT_WEBGL"}},{}],262:[function(t,e,r){var n=t("./1.0/numbers");e.exports=function(t){return n[t]}},{"./1.0/numbers":261}],263:[function(t,e,r){"use strict";e.exports=function(t){var e=t.gl,r=n(e),o=i(e,[{buffer:r,type:e.FLOAT,size:3,offset:0,stride:40},{buffer:r,type:e.FLOAT,size:4,offset:12,stride:40},{buffer:r,type:e.FLOAT,size:3,offset:28,stride:40}]),l=a(e);l.attributes.position.location=0,l.attributes.color.location=1,l.attributes.offset.location=2;var c=new s(e,r,o,l);return c.update(t),c};var n=t("gl-buffer"),i=t("gl-vao"),a=t("./shaders/index"),o=[1,0,0,0,0,1,0,0,0,0,1,0,0,0,0,1];function s(t,e,r,n){this.gl=t,this.shader=n,this.buffer=e,this.vao=r,this.pixelRatio=1,this.bounds=[[1/0,1/0,1/0],[-1/0,-1/0,-1/0]],this.clipBounds=[[-1/0,-1/0,-1/0],[1/0,1/0,1/0]],this.lineWidth=[1,1,1],this.capSize=[10,10,10],this.lineCount=[0,0,0],this.lineOffset=[0,0,0],this.opacity=1,this.hasAlpha=!1}var l=s.prototype;function c(t,e){for(var r=0;r<3;++r)t[0][r]=Math.min(t[0][r],e[r]),t[1][r]=Math.max(t[1][r],e[r])}l.isOpaque=function(){return!this.hasAlpha},l.isTransparent=function(){return this.hasAlpha},l.drawTransparent=l.draw=function(t){var e=this.gl,r=this.shader.uniforms;this.shader.bind();var n=r.view=t.view||o,i=r.projection=t.projection||o;r.model=t.model||o,r.clipBounds=this.clipBounds,r.opacity=this.opacity;var a=n[12],s=n[13],l=n[14],c=n[15],u=(t._ortho||!1?2:1)*this.pixelRatio*(i[3]*a+i[7]*s+i[11]*l+i[15]*c)/e.drawingBufferHeight;this.vao.bind();for(var f=0;f<3;++f)e.lineWidth(this.lineWidth[f]*this.pixelRatio),r.capSize=this.capSize[f]*u,this.lineCount[f]&&e.drawArrays(e.LINES,this.lineOffset[f],this.lineCount[f]);this.vao.unbind()};var u=function(){for(var t=new Array(3),e=0;e<3;++e){for(var r=[],n=1;n<=2;++n)for(var i=-1;i<=1;i+=2){var a=[0,0,0];a[(n+e)%3]=i,r.push(a)}t[e]=r}return t}();function f(t,e,r,n){for(var i=u[n],a=0;a<i.length;++a){var o=i[a];t.push(e[0],e[1],e[2],r[0],r[1],r[2],r[3],o[0],o[1],o[2])}return i.length}l.update=function(t){"lineWidth"in(t=t||{})&&(this.lineWidth=t.lineWidth,Array.isArray(this.lineWidth)||(this.lineWidth=[this.lineWidth,this.lineWidth,this.lineWidth])),"capSize"in t&&(this.capSize=t.capSize,Array.isArray(this.capSize)||(this.capSize=[this.capSize,this.capSize,this.capSize])),this.hasAlpha=!1,"opacity"in t&&(this.opacity=+t.opacity,this.opacity<1&&(this.hasAlpha=!0));var e=t.color||[[0,0,0],[0,0,0],[0,0,0]],r=t.position,n=t.error;if(Array.isArray(e[0])||(e=[e,e,e]),r&&n){var i=[],a=r.length,o=0;this.bounds=[[1/0,1/0,1/0],[-1/0,-1/0,-1/0]],this.lineCount=[0,0,0];for(var s=0;s<3;++s){this.lineOffset[s]=o;t:for(var l=0;l<a;++l){for(var u=r[l],h=0;h<3;++h)if(isNaN(u[h])||!isFinite(u[h]))continue t;var p=n[l],d=e[s];if(Array.isArray(d[0])&&(d=e[l]),3===d.length?d=[d[0],d[1],d[2],1]:4===d.length&&(d=[d[0],d[1],d[2],d[3]],!this.hasAlpha&&d[3]<1&&(this.hasAlpha=!0)),!isNaN(p[0][s])&&!isNaN(p[1][s])){var m;if(p[0][s]<0)(m=u.slice())[s]+=p[0][s],i.push(u[0],u[1],u[2],d[0],d[1],d[2],d[3],0,0,0,m[0],m[1],m[2],d[0],d[1],d[2],d[3],0,0,0),c(this.bounds,m),o+=2+f(i,m,d,s);if(p[1][s]>0)(m=u.slice())[s]+=p[1][s],i.push(u[0],u[1],u[2],d[0],d[1],d[2],d[3],0,0,0,m[0],m[1],m[2],d[0],d[1],d[2],d[3],0,0,0),c(this.bounds,m),o+=2+f(i,m,d,s)}}this.lineCount[s]=o-this.lineOffset[s]}this.buffer.update(i)}},l.dispose=function(){this.shader.dispose(),this.buffer.dispose(),this.vao.dispose()}},{"./shaders/index":264,"gl-buffer":257,"gl-vao":343}],264:[function(t,e,r){"use strict";var n=t("glslify"),i=t("gl-shader"),a=n(["precision highp float;\n#define GLSLIFY 1\n\nattribute vec3 position, offset;\nattribute vec4 color;\nuniform mat4 model, view, projection;\nuniform float capSize;\nvarying vec4 fragColor;\nvarying vec3 fragPosition;\n\nvoid main() {\n  vec4 worldPosition  = model * vec4(position, 1.0);\n  worldPosition       = (worldPosition / worldPosition.w) + vec4(capSize * offset, 0.0);\n  gl_Position         = projection * view * worldPosition;\n  fragColor           = color;\n  fragPosition        = position;\n}"]),o=n(["precision highp float;\n#define GLSLIFY 1\n\nbool outOfRange(float a, float b, float p) {\n  return ((p > max(a, b)) || \n          (p < min(a, b)));\n}\n\nbool outOfRange(vec2 a, vec2 b, vec2 p) {\n  return (outOfRange(a.x, b.x, p.x) ||\n          outOfRange(a.y, b.y, p.y));\n}\n\nbool outOfRange(vec3 a, vec3 b, vec3 p) {\n  return (outOfRange(a.x, b.x, p.x) ||\n          outOfRange(a.y, b.y, p.y) ||\n          outOfRange(a.z, b.z, p.z));\n}\n\nbool outOfRange(vec4 a, vec4 b, vec4 p) {\n  return outOfRange(a.xyz, b.xyz, p.xyz);\n}\n\nuniform vec3 clipBounds[2];\nuniform float opacity;\nvarying vec3 fragPosition;\nvarying vec4 fragColor;\n\nvoid main() {\n  if (\n    outOfRange(clipBounds[0], clipBounds[1], fragPosition) ||\n    fragColor.a * opacity == 0.\n  ) discard;\n\n  gl_FragColor = opacity * fragColor;\n}"]);e.exports=function(t){return i(t,a,o,null,[{name:"position",type:"vec3"},{name:"color",type:"vec4"},{name:"offset",type:"vec3"}])}},{"gl-shader":323,glslify:424}],265:[function(t,e,r){"use strict";var n=t("gl-texture2d");e.exports=function(t,e,r,n){i||(i=t.FRAMEBUFFER_UNSUPPORTED,a=t.FRAMEBUFFER_INCOMPLETE_ATTACHMENT,o=t.FRAMEBUFFER_INCOMPLETE_DIMENSIONS,s=t.FRAMEBUFFER_INCOMPLETE_MISSING_ATTACHMENT);var c=t.getExtension("WEBGL_draw_buffers");!l&&c&&function(t,e){var r=t.getParameter(e.MAX_COLOR_ATTACHMENTS_WEBGL);l=new Array(r+1);for(var n=0;n<=r;++n){for(var i=new Array(r),a=0;a<n;++a)i[a]=t.COLOR_ATTACHMENT0+a;for(a=n;a<r;++a)i[a]=t.NONE;l[n]=i}}(t,c);Array.isArray(e)&&(n=r,r=0|e[1],e=0|e[0]);if("number"!=typeof e)throw new Error("gl-fbo: Missing shape parameter");var u=t.getParameter(t.MAX_RENDERBUFFER_SIZE);if(e<0||e>u||r<0||r>u)throw new Error("gl-fbo: Parameters are too large for FBO");var f=1;if("color"in(n=n||{})){if((f=Math.max(0|n.color,0))<0)throw new Error("gl-fbo: Must specify a nonnegative number of colors");if(f>1){if(!c)throw new Error("gl-fbo: Multiple draw buffer extension not supported");if(f>t.getParameter(c.MAX_COLOR_ATTACHMENTS_WEBGL))throw new Error("gl-fbo: Context does not support "+f+" draw buffers")}}var h=t.UNSIGNED_BYTE,p=t.getExtension("OES_texture_float");if(n.float&&f>0){if(!p)throw new Error("gl-fbo: Context does not support floating point textures");h=t.FLOAT}else n.preferFloat&&f>0&&p&&(h=t.FLOAT);var m=!0;"depth"in n&&(m=!!n.depth);var g=!1;"stencil"in n&&(g=!!n.stencil);return new d(t,e,r,h,f,m,g,c)};var i,a,o,s,l=null;function c(t){return[t.getParameter(t.FRAMEBUFFER_BINDING),t.getParameter(t.RENDERBUFFER_BINDING),t.getParameter(t.TEXTURE_BINDING_2D)]}function u(t,e){t.bindFramebuffer(t.FRAMEBUFFER,e[0]),t.bindRenderbuffer(t.RENDERBUFFER,e[1]),t.bindTexture(t.TEXTURE_2D,e[2])}function f(t){switch(t){case i:throw new Error("gl-fbo: Framebuffer unsupported");case a:throw new Error("gl-fbo: Framebuffer incomplete attachment");case o:throw new Error("gl-fbo: Framebuffer incomplete dimensions");case s:throw new Error("gl-fbo: Framebuffer incomplete missing attachment");default:throw new Error("gl-fbo: Framebuffer failed for unspecified reason")}}function h(t,e,r,i,a,o){if(!i)return null;var s=n(t,e,r,a,i);return s.magFilter=t.NEAREST,s.minFilter=t.NEAREST,s.mipSamples=1,s.bind(),t.framebufferTexture2D(t.FRAMEBUFFER,o,t.TEXTURE_2D,s.handle,0),s}function p(t,e,r,n,i){var a=t.createRenderbuffer();return t.bindRenderbuffer(t.RENDERBUFFER,a),t.renderbufferStorage(t.RENDERBUFFER,n,e,r),t.framebufferRenderbuffer(t.FRAMEBUFFER,i,t.RENDERBUFFER,a),a}function d(t,e,r,n,i,a,o,s){this.gl=t,this._shape=[0|e,0|r],this._destroyed=!1,this._ext=s,this.color=new Array(i);for(var d=0;d<i;++d)this.color[d]=null;this._color_rb=null,this.depth=null,this._depth_rb=null,this._colorType=n,this._useDepth=a,this._useStencil=o;var m=this,g=[0|e,0|r];Object.defineProperties(g,{0:{get:function(){return m._shape[0]},set:function(t){return m.width=t}},1:{get:function(){return m._shape[1]},set:function(t){return m.height=t}}}),this._shapeVector=g,function(t){var e=c(t.gl),r=t.gl,n=t.handle=r.createFramebuffer(),i=t._shape[0],a=t._shape[1],o=t.color.length,s=t._ext,d=t._useStencil,m=t._useDepth,g=t._colorType;r.bindFramebuffer(r.FRAMEBUFFER,n);for(var v=0;v<o;++v)t.color[v]=h(r,i,a,g,r.RGBA,r.COLOR_ATTACHMENT0+v);0===o?(t._color_rb=p(r,i,a,r.RGBA4,r.COLOR_ATTACHMENT0),s&&s.drawBuffersWEBGL(l[0])):o>1&&s.drawBuffersWEBGL(l[o]);var y=r.getExtension("WEBGL_depth_texture");y?d?t.depth=h(r,i,a,y.UNSIGNED_INT_24_8_WEBGL,r.DEPTH_STENCIL,r.DEPTH_STENCIL_ATTACHMENT):m&&(t.depth=h(r,i,a,r.UNSIGNED_SHORT,r.DEPTH_COMPONENT,r.DEPTH_ATTACHMENT)):m&&d?t._depth_rb=p(r,i,a,r.DEPTH_STENCIL,r.DEPTH_STENCIL_ATTACHMENT):m?t._depth_rb=p(r,i,a,r.DEPTH_COMPONENT16,r.DEPTH_ATTACHMENT):d&&(t._depth_rb=p(r,i,a,r.STENCIL_INDEX,r.STENCIL_ATTACHMENT));var x=r.checkFramebufferStatus(r.FRAMEBUFFER);if(x!==r.FRAMEBUFFER_COMPLETE){t._destroyed=!0,r.bindFramebuffer(r.FRAMEBUFFER,null),r.deleteFramebuffer(t.handle),t.handle=null,t.depth&&(t.depth.dispose(),t.depth=null),t._depth_rb&&(r.deleteRenderbuffer(t._depth_rb),t._depth_rb=null);for(v=0;v<t.color.length;++v)t.color[v].dispose(),t.color[v]=null;t._color_rb&&(r.deleteRenderbuffer(t._color_rb),t._color_rb=null),u(r,e),f(x)}u(r,e)}(this)}var m=d.prototype;function g(t,e,r){if(t._destroyed)throw new Error("gl-fbo: Can't resize destroyed FBO");if(t._shape[0]!==e||t._shape[1]!==r){var n=t.gl,i=n.getParameter(n.MAX_RENDERBUFFER_SIZE);if(e<0||e>i||r<0||r>i)throw new Error("gl-fbo: Can't resize FBO, invalid dimensions");t._shape[0]=e,t._shape[1]=r;for(var a=c(n),o=0;o<t.color.length;++o)t.color[o].shape=t._shape;t._color_rb&&(n.bindRenderbuffer(n.RENDERBUFFER,t._color_rb),n.renderbufferStorage(n.RENDERBUFFER,n.RGBA4,t._shape[0],t._shape[1])),t.depth&&(t.depth.shape=t._shape),t._depth_rb&&(n.bindRenderbuffer(n.RENDERBUFFER,t._depth_rb),t._useDepth&&t._useStencil?n.renderbufferStorage(n.RENDERBUFFER,n.DEPTH_STENCIL,t._shape[0],t._shape[1]):t._useDepth?n.renderbufferStorage(n.RENDERBUFFER,n.DEPTH_COMPONENT16,t._shape[0],t._shape[1]):t._useStencil&&n.renderbufferStorage(n.RENDERBUFFER,n.STENCIL_INDEX,t._shape[0],t._shape[1])),n.bindFramebuffer(n.FRAMEBUFFER,t.handle);var s=n.checkFramebufferStatus(n.FRAMEBUFFER);s!==n.FRAMEBUFFER_COMPLETE&&(t.dispose(),u(n,a),f(s)),u(n,a)}}Object.defineProperties(m,{shape:{get:function(){return this._destroyed?[0,0]:this._shapeVector},set:function(t){if(Array.isArray(t)||(t=[0|t,0|t]),2!==t.length)throw new Error("gl-fbo: Shape vector must be length 2");var e=0|t[0],r=0|t[1];return g(this,e,r),[e,r]},enumerable:!1},width:{get:function(){return this._destroyed?0:this._shape[0]},set:function(t){return g(this,t|=0,this._shape[1]),t},enumerable:!1},height:{get:function(){return this._destroyed?0:this._shape[1]},set:function(t){return t|=0,g(this,this._shape[0],t),t},enumerable:!1}}),m.bind=function(){if(!this._destroyed){var t=this.gl;t.bindFramebuffer(t.FRAMEBUFFER,this.handle),t.viewport(0,0,this._shape[0],this._shape[1])}},m.dispose=function(){if(!this._destroyed){this._destroyed=!0;var t=this.gl;t.deleteFramebuffer(this.handle),this.handle=null,this.depth&&(this.depth.dispose(),this.depth=null),this._depth_rb&&(t.deleteRenderbuffer(this._depth_rb),this._depth_rb=null);for(var e=0;e<this.color.length;++e)this.color[e].dispose(),this.color[e]=null;this._color_rb&&(t.deleteRenderbuffer(this._color_rb),this._color_rb=null)}}},{"gl-texture2d":338}],266:[function(t,e,r){var n=t("sprintf-js").sprintf,i=t("gl-constants/lookup"),a=t("glsl-shader-name"),o=t("add-line-numbers");e.exports=function(t,e,r){"use strict";var s=a(e)||"of unknown name (see npm glsl-shader-name)",l="unknown type";void 0!==r&&(l=r===i.FRAGMENT_SHADER?"fragment":"vertex");for(var c=n("Error compiling %s shader %s:\n",l,s),u=n("%s%s",c,t),f=t.split("\n"),h={},p=0;p<f.length;p++){var d=f[p];if(""!==d&&"\0"!==d){var m=parseInt(d.split(":")[2]);if(isNaN(m))throw new Error(n("Could not parse error: %s",d));h[m]=d}}var g=o(e).split("\n");for(p=0;p<g.length;p++)if(h[p+3]||h[p+2]||h[p+1]){var v=g[p];if(c+=v+"\n",h[p+1]){var y=h[p+1];y=y.substr(y.split(":",3).join(":").length+1).trim(),c+=n("^^^ %s\n\n",y)}}return{long:c.trim(),short:u.trim()}}},{"add-line-numbers":68,"gl-constants/lookup":262,"glsl-shader-name":416,"sprintf-js":542}],267:[function(t,e,r){"use strict";e.exports=function(t,e){var r=t.gl,n=o(r,l.vertex,l.fragment),i=o(r,l.pickVertex,l.pickFragment),a=s(r),u=s(r),f=s(r),h=s(r),p=new c(t,n,i,a,u,f,h);return p.update(e),t.addObject(p),p};var n=t("binary-search-bounds"),i=t("iota-array"),a=t("typedarray-pool"),o=t("gl-shader"),s=t("gl-buffer"),l=t("./lib/shaders");function c(t,e,r,n,i,a,o){this.plot=t,this.shader=e,this.pickShader=r,this.positionBuffer=n,this.weightBuffer=i,this.colorBuffer=a,this.idBuffer=o,this.xData=[],this.yData=[],this.shape=[0,0],this.bounds=[1/0,1/0,-1/0,-1/0],this.pickOffset=0}var u,f=c.prototype,h=[0,0,1,0,0,1,1,0,1,1,0,1];f.draw=(u=[1,0,0,0,1,0,0,0,1],function(){var t=this.plot,e=this.shader,r=this.bounds,n=this.numVertices;if(!(n<=0)){var i=t.gl,a=t.dataBox,o=r[2]-r[0],s=r[3]-r[1],l=a[2]-a[0],c=a[3]-a[1];u[0]=2*o/l,u[4]=2*s/c,u[6]=2*(r[0]-a[0])/l-1,u[7]=2*(r[1]-a[1])/c-1,e.bind();var f=e.uniforms;f.viewTransform=u,f.shape=this.shape;var h=e.attributes;this.positionBuffer.bind(),h.position.pointer(),this.weightBuffer.bind(),h.weight.pointer(i.UNSIGNED_BYTE,!1),this.colorBuffer.bind(),h.color.pointer(i.UNSIGNED_BYTE,!0),i.drawArrays(i.TRIANGLES,0,n)}}),f.drawPick=function(){var t=[1,0,0,0,1,0,0,0,1],e=[0,0,0,0];return function(r){var n=this.plot,i=this.pickShader,a=this.bounds,o=this.numVertices;if(!(o<=0)){var s=n.gl,l=n.dataBox,c=a[2]-a[0],u=a[3]-a[1],f=l[2]-l[0],h=l[3]-l[1];t[0]=2*c/f,t[4]=2*u/h,t[6]=2*(a[0]-l[0])/f-1,t[7]=2*(a[1]-l[1])/h-1;for(var p=0;p<4;++p)e[p]=r>>8*p&255;this.pickOffset=r,i.bind();var d=i.uniforms;d.viewTransform=t,d.pickOffset=e,d.shape=this.shape;var m=i.attributes;return this.positionBuffer.bind(),m.position.pointer(),this.weightBuffer.bind(),m.weight.pointer(s.UNSIGNED_BYTE,!1),this.idBuffer.bind(),m.pickId.pointer(s.UNSIGNED_BYTE,!1),s.drawArrays(s.TRIANGLES,0,o),r+this.shape[0]*this.shape[1]}}}(),f.pick=function(t,e,r){var n=this.pickOffset,i=this.shape[0]*this.shape[1];if(r<n||r>=n+i)return null;var a=r-n,o=this.xData,s=this.yData;return{object:this,pointId:a,dataCoord:[o[a%this.shape[0]],s[a/this.shape[0]|0]]}},f.update=function(t){var e=(t=t||{}).shape||[0,0],r=t.x||i(e[0]),o=t.y||i(e[1]),s=t.z||new Float32Array(e[0]*e[1]),l=!1!==t.zsmooth;this.xData=r,this.yData=o;var c,u,f,p,d=t.colorLevels||[0],m=t.colorValues||[0,0,0,1],g=d.length,v=this.bounds;l?(c=v[0]=r[0],u=v[1]=o[0],f=v[2]=r[r.length-1],p=v[3]=o[o.length-1]):(c=v[0]=r[0]+(r[1]-r[0])/2,u=v[1]=o[0]+(o[1]-o[0])/2,f=v[2]=r[r.length-1]+(r[r.length-1]-r[r.length-2])/2,p=v[3]=o[o.length-1]+(o[o.length-1]-o[o.length-2])/2);var y=1/(f-c),x=1/(p-u),b=e[0],_=e[1];this.shape=[b,_];var w=(l?(b-1)*(_-1):b*_)*(h.length>>>1);this.numVertices=w;for(var T=a.mallocUint8(4*w),k=a.mallocFloat32(2*w),A=a.mallocUint8(2*w),M=a.mallocUint32(w),S=0,E=l?b-1:b,L=l?_-1:_,C=0;C<L;++C){var P,I;l?(P=x*(o[C]-u),I=x*(o[C+1]-u)):(P=C<_-1?x*(o[C]-(o[C+1]-o[C])/2-u):x*(o[C]-(o[C]-o[C-1])/2-u),I=C<_-1?x*(o[C]+(o[C+1]-o[C])/2-u):x*(o[C]+(o[C]-o[C-1])/2-u));for(var O=0;O<E;++O){var z,D;l?(z=y*(r[O]-c),D=y*(r[O+1]-c)):(z=O<b-1?y*(r[O]-(r[O+1]-r[O])/2-c):y*(r[O]-(r[O]-r[O-1])/2-c),D=O<b-1?y*(r[O]+(r[O+1]-r[O])/2-c):y*(r[O]+(r[O]-r[O-1])/2-c));for(var R=0;R<h.length;R+=2){var F,B,N,j,U=h[R],V=h[R+1],H=s[l?(C+V)*b+(O+U):C*b+O],q=n.le(d,H);if(q<0)F=m[0],B=m[1],N=m[2],j=m[3];else if(q===g-1)F=m[4*g-4],B=m[4*g-3],N=m[4*g-2],j=m[4*g-1];else{var G=(H-d[q])/(d[q+1]-d[q]),Y=1-G,W=4*q,X=4*(q+1);F=Y*m[W]+G*m[X],B=Y*m[W+1]+G*m[X+1],N=Y*m[W+2]+G*m[X+2],j=Y*m[W+3]+G*m[X+3]}T[4*S]=255*F,T[4*S+1]=255*B,T[4*S+2]=255*N,T[4*S+3]=255*j,k[2*S]=.5*z+.5*D,k[2*S+1]=.5*P+.5*I,A[2*S]=U,A[2*S+1]=V,M[S]=C*b+O,S+=1}}}this.positionBuffer.update(k),this.weightBuffer.update(A),this.colorBuffer.update(T),this.idBuffer.update(M),a.free(k),a.free(T),a.free(A),a.free(M)},f.dispose=function(){this.shader.dispose(),this.pickShader.dispose(),this.positionBuffer.dispose(),this.weightBuffer.dispose(),this.colorBuffer.dispose(),this.idBuffer.dispose(),this.plot.removeObject(this)}},{"./lib/shaders":268,"binary-search-bounds":100,"gl-buffer":257,"gl-shader":323,"iota-array":431,"typedarray-pool":590}],268:[function(t,e,r){"use strict";var n=t("glslify");e.exports={fragment:n(["precision lowp float;\n#define GLSLIFY 1\nvarying vec4 fragColor;\nvoid main() {\n  gl_FragColor = vec4(fragColor.rgb * fragColor.a, fragColor.a);\n}\n"]),vertex:n(["precision mediump float;\n#define GLSLIFY 1\n\nattribute vec2 position;\nattribute vec4 color;\nattribute vec2 weight;\n\nuniform vec2 shape;\nuniform mat3 viewTransform;\n\nvarying vec4 fragColor;\n\nvoid main() {\n  vec3 vPosition = viewTransform * vec3( position + (weight-.5)/(shape-1.) , 1.0);\n  fragColor = color;\n  gl_Position = vec4(vPosition.xy, 0, vPosition.z);\n}\n"]),pickFragment:n(["precision mediump float;\n#define GLSLIFY 1\n\nvarying vec4 fragId;\nvarying vec2 vWeight;\n\nuniform vec2 shape;\nuniform vec4 pickOffset;\n\nvoid main() {\n  vec2 d = step(.5, vWeight);\n  vec4 id = fragId + pickOffset;\n  id.x += d.x + d.y*shape.x;\n\n  id.y += floor(id.x / 256.0);\n  id.x -= floor(id.x / 256.0) * 256.0;\n\n  id.z += floor(id.y / 256.0);\n  id.y -= floor(id.y / 256.0) * 256.0;\n\n  id.w += floor(id.z / 256.0);\n  id.z -= floor(id.z / 256.0) * 256.0;\n\n  gl_FragColor = id/255.;\n}\n"]),pickVertex:n(["precision mediump float;\n#define GLSLIFY 1\n\nattribute vec2 position;\nattribute vec4 pickId;\nattribute vec2 weight;\n\nuniform vec2 shape;\nuniform mat3 viewTransform;\n\nvarying vec4 fragId;\nvarying vec2 vWeight;\n\nvoid main() {\n  vWeight = weight;\n\n  fragId = pickId;\n\n  vec3 vPosition = viewTransform * vec3( position + (weight-.5)/(shape-1.) , 1.0);\n  gl_Position = vec4(vPosition.xy, 0, vPosition.z);\n}\n"])}},{glslify:424}],269:[function(t,e,r){var n=t("glslify"),i=t("gl-shader"),a=n(["precision highp float;\n#define GLSLIFY 1\n\nattribute vec3 position, nextPosition;\nattribute float arcLength, lineWidth;\nattribute vec4 color;\n\nuniform vec2 screenShape;\nuniform float pixelRatio;\nuniform mat4 model, view, projection;\n\nvarying vec4 fragColor;\nvarying vec3 worldPosition;\nvarying float pixelArcLength;\n\nvec4 project(vec3 p) {\n  return projection * view * model * vec4(p, 1.0);\n}\n\nvoid main() {\n  vec4 startPoint = project(position);\n  vec4 endPoint   = project(nextPosition);\n\n  vec2 A = startPoint.xy / startPoint.w;\n  vec2 B =   endPoint.xy /   endPoint.w;\n\n  float clipAngle = atan(\n    (B.y - A.y) * screenShape.y,\n    (B.x - A.x) * screenShape.x\n  );\n\n  vec2 offset = 0.5 * pixelRatio * lineWidth * vec2(\n    sin(clipAngle),\n    -cos(clipAngle)\n  ) / screenShape;\n\n  gl_Position = vec4(startPoint.xy + startPoint.w * offset, startPoint.zw);\n\n  worldPosition = position;\n  pixelArcLength = arcLength;\n  fragColor = color;\n}\n"]),o=n(["precision highp float;\n#define GLSLIFY 1\n\nbool outOfRange(float a, float b, float p) {\n  return ((p > max(a, b)) || \n          (p < min(a, b)));\n}\n\nbool outOfRange(vec2 a, vec2 b, vec2 p) {\n  return (outOfRange(a.x, b.x, p.x) ||\n          outOfRange(a.y, b.y, p.y));\n}\n\nbool outOfRange(vec3 a, vec3 b, vec3 p) {\n  return (outOfRange(a.x, b.x, p.x) ||\n          outOfRange(a.y, b.y, p.y) ||\n          outOfRange(a.z, b.z, p.z));\n}\n\nbool outOfRange(vec4 a, vec4 b, vec4 p) {\n  return outOfRange(a.xyz, b.xyz, p.xyz);\n}\n\nuniform vec3      clipBounds[2];\nuniform sampler2D dashTexture;\nuniform float     dashScale;\nuniform float     opacity;\n\nvarying vec3    worldPosition;\nvarying float   pixelArcLength;\nvarying vec4    fragColor;\n\nvoid main() {\n  if (\n    outOfRange(clipBounds[0], clipBounds[1], worldPosition) ||\n    fragColor.a * opacity == 0.\n  ) discard;\n\n  float dashWeight = texture2D(dashTexture, vec2(dashScale * pixelArcLength, 0)).r;\n  if(dashWeight < 0.5) {\n    discard;\n  }\n  gl_FragColor = fragColor * opacity;\n}\n"]),s=n(["precision highp float;\n#define GLSLIFY 1\n\n#define FLOAT_MAX  1.70141184e38\n#define FLOAT_MIN  1.17549435e-38\n\n// https://github.com/mikolalysenko/glsl-read-float/blob/master/index.glsl\nvec4 packFloat(float v) {\n  float av = abs(v);\n\n  //Handle special cases\n  if(av < FLOAT_MIN) {\n    return vec4(0.0, 0.0, 0.0, 0.0);\n  } else if(v > FLOAT_MAX) {\n    return vec4(127.0, 128.0, 0.0, 0.0) / 255.0;\n  } else if(v < -FLOAT_MAX) {\n    return vec4(255.0, 128.0, 0.0, 0.0) / 255.0;\n  }\n\n  vec4 c = vec4(0,0,0,0);\n\n  //Compute exponent and mantissa\n  float e = floor(log2(av));\n  float m = av * pow(2.0, -e) - 1.0;\n\n  //Unpack mantissa\n  c[1] = floor(128.0 * m);\n  m -= c[1] / 128.0;\n  c[2] = floor(32768.0 * m);\n  m -= c[2] / 32768.0;\n  c[3] = floor(8388608.0 * m);\n\n  //Unpack exponent\n  float ebias = e + 127.0;\n  c[0] = floor(ebias / 2.0);\n  ebias -= c[0] * 2.0;\n  c[1] += floor(ebias) * 128.0;\n\n  //Unpack sign bit\n  c[0] += 128.0 * step(0.0, -v);\n\n  //Scale back to range\n  return c / 255.0;\n}\n\nbool outOfRange(float a, float b, float p) {\n  return ((p > max(a, b)) || \n          (p < min(a, b)));\n}\n\nbool outOfRange(vec2 a, vec2 b, vec2 p) {\n  return (outOfRange(a.x, b.x, p.x) ||\n          outOfRange(a.y, b.y, p.y));\n}\n\nbool outOfRange(vec3 a, vec3 b, vec3 p) {\n  return (outOfRange(a.x, b.x, p.x) ||\n          outOfRange(a.y, b.y, p.y) ||\n          outOfRange(a.z, b.z, p.z));\n}\n\nbool outOfRange(vec4 a, vec4 b, vec4 p) {\n  return outOfRange(a.xyz, b.xyz, p.xyz);\n}\n\nuniform float pickId;\nuniform vec3 clipBounds[2];\n\nvarying vec3 worldPosition;\nvarying float pixelArcLength;\nvarying vec4 fragColor;\n\nvoid main() {\n  if (outOfRange(clipBounds[0], clipBounds[1], worldPosition)) discard;\n\n  gl_FragColor = vec4(pickId/255.0, packFloat(pixelArcLength).xyz);\n}"]),l=[{name:"position",type:"vec3"},{name:"nextPosition",type:"vec3"},{name:"arcLength",type:"float"},{name:"lineWidth",type:"float"},{name:"color",type:"vec4"}];r.createShader=function(t){return i(t,a,o,null,l)},r.createPickShader=function(t){return i(t,a,s,null,l)}},{"gl-shader":323,glslify:424}],270:[function(t,e,r){"use strict";e.exports=function(t){var e=t.gl||t.scene&&t.scene.gl,r=f(e);r.attributes.position.location=0,r.attributes.nextPosition.location=1,r.attributes.arcLength.location=2,r.attributes.lineWidth.location=3,r.attributes.color.location=4;var o=h(e);o.attributes.position.location=0,o.attributes.nextPosition.location=1,o.attributes.arcLength.location=2,o.attributes.lineWidth.location=3,o.attributes.color.location=4;for(var s=n(e),l=i(e,[{buffer:s,size:3,offset:0,stride:48},{buffer:s,size:3,offset:12,stride:48},{buffer:s,size:1,offset:24,stride:48},{buffer:s,size:1,offset:28,stride:48},{buffer:s,size:4,offset:32,stride:48}]),u=c(new Array(1024),[256,1,4]),p=0;p<1024;++p)u.data[p]=255;var d=a(e,u);d.wrap=e.REPEAT;var m=new v(e,r,o,s,l,d);return m.update(t),m};var n=t("gl-buffer"),i=t("gl-vao"),a=t("gl-texture2d"),o=new Uint8Array(4),s=new Float32Array(o.buffer);var l=t("binary-search-bounds"),c=t("ndarray"),u=t("./lib/shaders"),f=u.createShader,h=u.createPickShader,p=[1,0,0,0,0,1,0,0,0,0,1,0,0,0,0,1];function d(t,e){for(var r=0,n=0;n<3;++n){var i=t[n]-e[n];r+=i*i}return Math.sqrt(r)}function m(t){for(var e=[[-1e6,-1e6,-1e6],[1e6,1e6,1e6]],r=0;r<3;++r)e[0][r]=Math.max(t[0][r],e[0][r]),e[1][r]=Math.min(t[1][r],e[1][r]);return e}function g(t,e,r,n){this.arcLength=t,this.position=e,this.index=r,this.dataCoordinate=n}function v(t,e,r,n,i,a){this.gl=t,this.shader=e,this.pickShader=r,this.buffer=n,this.vao=i,this.clipBounds=[[-1/0,-1/0,-1/0],[1/0,1/0,1/0]],this.points=[],this.arcLength=[],this.vertexCount=0,this.bounds=[[0,0,0],[0,0,0]],this.pickId=0,this.lineWidth=1,this.texture=a,this.dashScale=1,this.opacity=1,this.hasAlpha=!1,this.dirty=!0,this.pixelRatio=1}var y=v.prototype;y.isTransparent=function(){return this.hasAlpha},y.isOpaque=function(){return!this.hasAlpha},y.pickSlots=1,y.setPickBase=function(t){this.pickId=t},y.drawTransparent=y.draw=function(t){if(this.vertexCount){var e=this.gl,r=this.shader,n=this.vao;r.bind(),r.uniforms={model:t.model||p,view:t.view||p,projection:t.projection||p,clipBounds:m(this.clipBounds),dashTexture:this.texture.bind(),dashScale:this.dashScale/this.arcLength[this.arcLength.length-1],opacity:this.opacity,screenShape:[e.drawingBufferWidth,e.drawingBufferHeight],pixelRatio:this.pixelRatio},n.bind(),n.draw(e.TRIANGLE_STRIP,this.vertexCount),n.unbind()}},y.drawPick=function(t){if(this.vertexCount){var e=this.gl,r=this.pickShader,n=this.vao;r.bind(),r.uniforms={model:t.model||p,view:t.view||p,projection:t.projection||p,pickId:this.pickId,clipBounds:m(this.clipBounds),screenShape:[e.drawingBufferWidth,e.drawingBufferHeight],pixelRatio:this.pixelRatio},n.bind(),n.draw(e.TRIANGLE_STRIP,this.vertexCount),n.unbind()}},y.update=function(t){var e,r;this.dirty=!0;var n=!!t.connectGaps;"dashScale"in t&&(this.dashScale=t.dashScale),this.hasAlpha=!1,"opacity"in t&&(this.opacity=+t.opacity,this.opacity<1&&(this.hasAlpha=!0));var i=[],a=[],o=[],s=0,u=0,f=[[1/0,1/0,1/0],[-1/0,-1/0,-1/0]],h=t.position||t.positions;if(h){var p=t.color||t.colors||[0,0,0,1],m=t.lineWidth||1,g=!1;t:for(e=1;e<h.length;++e){var v,y,x,b=h[e-1],_=h[e];for(a.push(s),o.push(b.slice()),r=0;r<3;++r){if(isNaN(b[r])||isNaN(_[r])||!isFinite(b[r])||!isFinite(_[r])){if(!n&&i.length>0){for(var w=0;w<24;++w)i.push(i[i.length-12]);u+=2,g=!0}continue t}f[0][r]=Math.min(f[0][r],b[r],_[r]),f[1][r]=Math.max(f[1][r],b[r],_[r])}Array.isArray(p[0])?(v=p.length>e-1?p[e-1]:p.length>0?p[p.length-1]:[0,0,0,1],y=p.length>e?p[e]:p.length>0?p[p.length-1]:[0,0,0,1]):v=y=p,3===v.length&&(v=[v[0],v[1],v[2],1]),3===y.length&&(y=[y[0],y[1],y[2],1]),!this.hasAlpha&&v[3]<1&&(this.hasAlpha=!0),x=Array.isArray(m)?m.length>e-1?m[e-1]:m.length>0?m[m.length-1]:[0,0,0,1]:m;var T=s;if(s+=d(b,_),g){for(r=0;r<2;++r)i.push(b[0],b[1],b[2],_[0],_[1],_[2],T,x,v[0],v[1],v[2],v[3]);u+=2,g=!1}i.push(b[0],b[1],b[2],_[0],_[1],_[2],T,x,v[0],v[1],v[2],v[3],b[0],b[1],b[2],_[0],_[1],_[2],T,-x,v[0],v[1],v[2],v[3],_[0],_[1],_[2],b[0],b[1],b[2],s,-x,y[0],y[1],y[2],y[3],_[0],_[1],_[2],b[0],b[1],b[2],s,x,y[0],y[1],y[2],y[3]),u+=4}}if(this.buffer.update(i),a.push(s),o.push(h[h.length-1].slice()),this.bounds=f,this.vertexCount=u,this.points=o,this.arcLength=a,"dashes"in t){var k=t.dashes.slice();for(k.unshift(0),e=1;e<k.length;++e)k[e]=k[e-1]+k[e];var A=c(new Array(1024),[256,1,4]);for(e=0;e<256;++e){for(r=0;r<4;++r)A.set(e,0,r,0);1&l.le(k,k[k.length-1]*e/255)?A.set(e,0,0,0):A.set(e,0,0,255)}this.texture.setPixels(A)}},y.dispose=function(){this.shader.dispose(),this.vao.dispose(),this.buffer.dispose()},y.pick=function(t){if(!t)return null;if(t.id!==this.pickId)return null;var e=function(t,e,r,n){return o[0]=n,o[1]=r,o[2]=e,o[3]=t,s[0]}(t.value[0],t.value[1],t.value[2],0),r=l.le(this.arcLength,e);if(r<0)return null;if(r===this.arcLength.length-1)return new g(this.arcLength[this.arcLength.length-1],this.points[this.points.length-1].slice(),r);for(var n=this.points[r],i=this.points[Math.min(r+1,this.points.length-1)],a=(e-this.arcLength[r])/(this.arcLength[r+1]-this.arcLength[r]),c=1-a,u=[0,0,0],f=0;f<3;++f)u[f]=c*n[f]+a*i[f];var h=Math.min(a<.5?r:r+1,this.points.length-1);return new g(e,u,h,this.points[h])}},{"./lib/shaders":269,"binary-search-bounds":100,"gl-buffer":257,"gl-texture2d":338,"gl-vao":343,ndarray:462}],271:[function(t,e,r){e.exports=function(t,e){var r=e[0],n=e[1],i=e[2],a=e[3],o=e[4],s=e[5],l=e[6],c=e[7],u=e[8],f=e[9],h=e[10],p=e[11],d=e[12],m=e[13],g=e[14],v=e[15];return t[0]=s*(h*v-p*g)-f*(l*v-c*g)+m*(l*p-c*h),t[1]=-(n*(h*v-p*g)-f*(i*v-a*g)+m*(i*p-a*h)),t[2]=n*(l*v-c*g)-s*(i*v-a*g)+m*(i*c-a*l),t[3]=-(n*(l*p-c*h)-s*(i*p-a*h)+f*(i*c-a*l)),t[4]=-(o*(h*v-p*g)-u*(l*v-c*g)+d*(l*p-c*h)),t[5]=r*(h*v-p*g)-u*(i*v-a*g)+d*(i*p-a*h),t[6]=-(r*(l*v-c*g)-o*(i*v-a*g)+d*(i*c-a*l)),t[7]=r*(l*p-c*h)-o*(i*p-a*h)+u*(i*c-a*l),t[8]=o*(f*v-p*m)-u*(s*v-c*m)+d*(s*p-c*f),t[9]=-(r*(f*v-p*m)-u*(n*v-a*m)+d*(n*p-a*f)),t[10]=r*(s*v-c*m)-o*(n*v-a*m)+d*(n*c-a*s),t[11]=-(r*(s*p-c*f)-o*(n*p-a*f)+u*(n*c-a*s)),t[12]=-(o*(f*g-h*m)-u*(s*g-l*m)+d*(s*h-l*f)),t[13]=r*(f*g-h*m)-u*(n*g-i*m)+d*(n*h-i*f),t[14]=-(r*(s*g-l*m)-o*(n*g-i*m)+d*(n*l-i*s)),t[15]=r*(s*h-l*f)-o*(n*h-i*f)+u*(n*l-i*s),t}},{}],272:[function(t,e,r){e.exports=function(t){var e=new Float32Array(16);return e[0]=t[0],e[1]=t[1],e[2]=t[2],e[3]=t[3],e[4]=t[4],e[5]=t[5],e[6]=t[6],e[7]=t[7],e[8]=t[8],e[9]=t[9],e[10]=t[10],e[11]=t[11],e[12]=t[12],e[13]=t[13],e[14]=t[14],e[15]=t[15],e}},{}],273:[function(t,e,r){e.exports=function(t,e){return t[0]=e[0],t[1]=e[1],t[2]=e[2],t[3]=e[3],t[4]=e[4],t[5]=e[5],t[6]=e[6],t[7]=e[7],t[8]=e[8],t[9]=e[9],t[10]=e[10],t[11]=e[11],t[12]=e[12],t[13]=e[13],t[14]=e[14],t[15]=e[15],t}},{}],274:[function(t,e,r){e.exports=function(){var t=new Float32Array(16);return t[0]=1,t[1]=0,t[2]=0,t[3]=0,t[4]=0,t[5]=1,t[6]=0,t[7]=0,t[8]=0,t[9]=0,t[10]=1,t[11]=0,t[12]=0,t[13]=0,t[14]=0,t[15]=1,t}},{}],275:[function(t,e,r){e.exports=function(t){var e=t[0],r=t[1],n=t[2],i=t[3],a=t[4],o=t[5],s=t[6],l=t[7],c=t[8],u=t[9],f=t[10],h=t[11],p=t[12],d=t[13],m=t[14],g=t[15];return(e*o-r*a)*(f*g-h*m)-(e*s-n*a)*(u*g-h*d)+(e*l-i*a)*(u*m-f*d)+(r*s-n*o)*(c*g-h*p)-(r*l-i*o)*(c*m-f*p)+(n*l-i*s)*(c*d-u*p)}},{}],276:[function(t,e,r){e.exports=function(t,e){var r=e[0],n=e[1],i=e[2],a=e[3],o=r+r,s=n+n,l=i+i,c=r*o,u=n*o,f=n*s,h=i*o,p=i*s,d=i*l,m=a*o,g=a*s,v=a*l;return t[0]=1-f-d,t[1]=u+v,t[2]=h-g,t[3]=0,t[4]=u-v,t[5]=1-c-d,t[6]=p+m,t[7]=0,t[8]=h+g,t[9]=p-m,t[10]=1-c-f,t[11]=0,t[12]=0,t[13]=0,t[14]=0,t[15]=1,t}},{}],277:[function(t,e,r){e.exports=function(t,e,r){var n,i,a,o=r[0],s=r[1],l=r[2],c=Math.sqrt(o*o+s*s+l*l);if(Math.abs(c)<1e-6)return null;return o*=c=1/c,s*=c,l*=c,n=Math.sin(e),i=Math.cos(e),a=1-i,t[0]=o*o*a+i,t[1]=s*o*a+l*n,t[2]=l*o*a-s*n,t[3]=0,t[4]=o*s*a-l*n,t[5]=s*s*a+i,t[6]=l*s*a+o*n,t[7]=0,t[8]=o*l*a+s*n,t[9]=s*l*a-o*n,t[10]=l*l*a+i,t[11]=0,t[12]=0,t[13]=0,t[14]=0,t[15]=1,t}},{}],278:[function(t,e,r){e.exports=function(t,e,r){var n=e[0],i=e[1],a=e[2],o=e[3],s=n+n,l=i+i,c=a+a,u=n*s,f=n*l,h=n*c,p=i*l,d=i*c,m=a*c,g=o*s,v=o*l,y=o*c;return t[0]=1-(p+m),t[1]=f+y,t[2]=h-v,t[3]=0,t[4]=f-y,t[5]=1-(u+m),t[6]=d+g,t[7]=0,t[8]=h+v,t[9]=d-g,t[10]=1-(u+p),t[11]=0,t[12]=r[0],t[13]=r[1],t[14]=r[2],t[15]=1,t}},{}],279:[function(t,e,r){e.exports=function(t,e){return t[0]=e[0],t[1]=0,t[2]=0,t[3]=0,t[4]=0,t[5]=e[1],t[6]=0,t[7]=0,t[8]=0,t[9]=0,t[10]=e[2],t[11]=0,t[12]=0,t[13]=0,t[14]=0,t[15]=1,t}},{}],280:[function(t,e,r){e.exports=function(t,e){return t[0]=1,t[1]=0,t[2]=0,t[3]=0,t[4]=0,t[5]=1,t[6]=0,t[7]=0,t[8]=0,t[9]=0,t[10]=1,t[11]=0,t[12]=e[0],t[13]=e[1],t[14]=e[2],t[15]=1,t}},{}],281:[function(t,e,r){e.exports=function(t,e){var r=Math.sin(e),n=Math.cos(e);return t[0]=1,t[1]=0,t[2]=0,t[3]=0,t[4]=0,t[5]=n,t[6]=r,t[7]=0,t[8]=0,t[9]=-r,t[10]=n,t[11]=0,t[12]=0,t[13]=0,t[14]=0,t[15]=1,t}},{}],282:[function(t,e,r){e.exports=function(t,e){var r=Math.sin(e),n=Math.cos(e);return t[0]=n,t[1]=0,t[2]=-r,t[3]=0,t[4]=0,t[5]=1,t[6]=0,t[7]=0,t[8]=r,t[9]=0,t[10]=n,t[11]=0,t[12]=0,t[13]=0,t[14]=0,t[15]=1,t}},{}],283:[function(t,e,r){e.exports=function(t,e){var r=Math.sin(e),n=Math.cos(e);return t[0]=n,t[1]=r,t[2]=0,t[3]=0,t[4]=-r,t[5]=n,t[6]=0,t[7]=0,t[8]=0,t[9]=0,t[10]=1,t[11]=0,t[12]=0,t[13]=0,t[14]=0,t[15]=1,t}},{}],284:[function(t,e,r){e.exports=function(t,e,r,n,i,a,o){var s=1/(r-e),l=1/(i-n),c=1/(a-o);return t[0]=2*a*s,t[1]=0,t[2]=0,t[3]=0,t[4]=0,t[5]=2*a*l,t[6]=0,t[7]=0,t[8]=(r+e)*s,t[9]=(i+n)*l,t[10]=(o+a)*c,t[11]=-1,t[12]=0,t[13]=0,t[14]=o*a*2*c,t[15]=0,t}},{}],285:[function(t,e,r){e.exports=function(t){return t[0]=1,t[1]=0,t[2]=0,t[3]=0,t[4]=0,t[5]=1,t[6]=0,t[7]=0,t[8]=0,t[9]=0,t[10]=1,t[11]=0,t[12]=0,t[13]=0,t[14]=0,t[15]=1,t}},{}],286:[function(t,e,r){e.exports={create:t("./create"),clone:t("./clone"),copy:t("./copy"),identity:t("./identity"),transpose:t("./transpose"),invert:t("./invert"),adjoint:t("./adjoint"),determinant:t("./determinant"),multiply:t("./multiply"),translate:t("./translate"),scale:t("./scale"),rotate:t("./rotate"),rotateX:t("./rotateX"),rotateY:t("./rotateY"),rotateZ:t("./rotateZ"),fromRotation:t("./fromRotation"),fromRotationTranslation:t("./fromRotationTranslation"),fromScaling:t("./fromScaling"),fromTranslation:t("./fromTranslation"),fromXRotation:t("./fromXRotation"),fromYRotation:t("./fromYRotation"),fromZRotation:t("./fromZRotation"),fromQuat:t("./fromQuat"),frustum:t("./frustum"),perspective:t("./perspective"),perspectiveFromFieldOfView:t("./perspectiveFromFieldOfView"),ortho:t("./ortho"),lookAt:t("./lookAt"),str:t("./str")}},{"./adjoint":271,"./clone":272,"./copy":273,"./create":274,"./determinant":275,"./fromQuat":276,"./fromRotation":277,"./fromRotationTranslation":278,"./fromScaling":279,"./fromTranslation":280,"./fromXRotation":281,"./fromYRotation":282,"./fromZRotation":283,"./frustum":284,"./identity":285,"./invert":287,"./lookAt":288,"./multiply":289,"./ortho":290,"./perspective":291,"./perspectiveFromFieldOfView":292,"./rotate":293,"./rotateX":294,"./rotateY":295,"./rotateZ":296,"./scale":297,"./str":298,"./translate":299,"./transpose":300}],287:[function(t,e,r){e.exports=function(t,e){var r=e[0],n=e[1],i=e[2],a=e[3],o=e[4],s=e[5],l=e[6],c=e[7],u=e[8],f=e[9],h=e[10],p=e[11],d=e[12],m=e[13],g=e[14],v=e[15],y=r*s-n*o,x=r*l-i*o,b=r*c-a*o,_=n*l-i*s,w=n*c-a*s,T=i*c-a*l,k=u*m-f*d,A=u*g-h*d,M=u*v-p*d,S=f*g-h*m,E=f*v-p*m,L=h*v-p*g,C=y*L-x*E+b*S+_*M-w*A+T*k;if(!C)return null;return C=1/C,t[0]=(s*L-l*E+c*S)*C,t[1]=(i*E-n*L-a*S)*C,t[2]=(m*T-g*w+v*_)*C,t[3]=(h*w-f*T-p*_)*C,t[4]=(l*M-o*L-c*A)*C,t[5]=(r*L-i*M+a*A)*C,t[6]=(g*b-d*T-v*x)*C,t[7]=(u*T-h*b+p*x)*C,t[8]=(o*E-s*M+c*k)*C,t[9]=(n*M-r*E-a*k)*C,t[10]=(d*w-m*b+v*y)*C,t[11]=(f*b-u*w-p*y)*C,t[12]=(s*A-o*S-l*k)*C,t[13]=(r*S-n*A+i*k)*C,t[14]=(m*x-d*_-g*y)*C,t[15]=(u*_-f*x+h*y)*C,t}},{}],288:[function(t,e,r){var n=t("./identity");e.exports=function(t,e,r,i){var a,o,s,l,c,u,f,h,p,d,m=e[0],g=e[1],v=e[2],y=i[0],x=i[1],b=i[2],_=r[0],w=r[1],T=r[2];if(Math.abs(m-_)<1e-6&&Math.abs(g-w)<1e-6&&Math.abs(v-T)<1e-6)return n(t);f=m-_,h=g-w,p=v-T,d=1/Math.sqrt(f*f+h*h+p*p),a=x*(p*=d)-b*(h*=d),o=b*(f*=d)-y*p,s=y*h-x*f,(d=Math.sqrt(a*a+o*o+s*s))?(a*=d=1/d,o*=d,s*=d):(a=0,o=0,s=0);l=h*s-p*o,c=p*a-f*s,u=f*o-h*a,(d=Math.sqrt(l*l+c*c+u*u))?(l*=d=1/d,c*=d,u*=d):(l=0,c=0,u=0);return t[0]=a,t[1]=l,t[2]=f,t[3]=0,t[4]=o,t[5]=c,t[6]=h,t[7]=0,t[8]=s,t[9]=u,t[10]=p,t[11]=0,t[12]=-(a*m+o*g+s*v),t[13]=-(l*m+c*g+u*v),t[14]=-(f*m+h*g+p*v),t[15]=1,t}},{"./identity":285}],289:[function(t,e,r){e.exports=function(t,e,r){var n=e[0],i=e[1],a=e[2],o=e[3],s=e[4],l=e[5],c=e[6],u=e[7],f=e[8],h=e[9],p=e[10],d=e[11],m=e[12],g=e[13],v=e[14],y=e[15],x=r[0],b=r[1],_=r[2],w=r[3];return t[0]=x*n+b*s+_*f+w*m,t[1]=x*i+b*l+_*h+w*g,t[2]=x*a+b*c+_*p+w*v,t[3]=x*o+b*u+_*d+w*y,x=r[4],b=r[5],_=r[6],w=r[7],t[4]=x*n+b*s+_*f+w*m,t[5]=x*i+b*l+_*h+w*g,t[6]=x*a+b*c+_*p+w*v,t[7]=x*o+b*u+_*d+w*y,x=r[8],b=r[9],_=r[10],w=r[11],t[8]=x*n+b*s+_*f+w*m,t[9]=x*i+b*l+_*h+w*g,t[10]=x*a+b*c+_*p+w*v,t[11]=x*o+b*u+_*d+w*y,x=r[12],b=r[13],_=r[14],w=r[15],t[12]=x*n+b*s+_*f+w*m,t[13]=x*i+b*l+_*h+w*g,t[14]=x*a+b*c+_*p+w*v,t[15]=x*o+b*u+_*d+w*y,t}},{}],290:[function(t,e,r){e.exports=function(t,e,r,n,i,a,o){var s=1/(e-r),l=1/(n-i),c=1/(a-o);return t[0]=-2*s,t[1]=0,t[2]=0,t[3]=0,t[4]=0,t[5]=-2*l,t[6]=0,t[7]=0,t[8]=0,t[9]=0,t[10]=2*c,t[11]=0,t[12]=(e+r)*s,t[13]=(i+n)*l,t[14]=(o+a)*c,t[15]=1,t}},{}],291:[function(t,e,r){e.exports=function(t,e,r,n,i){var a=1/Math.tan(e/2),o=1/(n-i);return t[0]=a/r,t[1]=0,t[2]=0,t[3]=0,t[4]=0,t[5]=a,t[6]=0,t[7]=0,t[8]=0,t[9]=0,t[10]=(i+n)*o,t[11]=-1,t[12]=0,t[13]=0,t[14]=2*i*n*o,t[15]=0,t}},{}],292:[function(t,e,r){e.exports=function(t,e,r,n){var i=Math.tan(e.upDegrees*Math.PI/180),a=Math.tan(e.downDegrees*Math.PI/180),o=Math.tan(e.leftDegrees*Math.PI/180),s=Math.tan(e.rightDegrees*Math.PI/180),l=2/(o+s),c=2/(i+a);return t[0]=l,t[1]=0,t[2]=0,t[3]=0,t[4]=0,t[5]=c,t[6]=0,t[7]=0,t[8]=-(o-s)*l*.5,t[9]=(i-a)*c*.5,t[10]=n/(r-n),t[11]=-1,t[12]=0,t[13]=0,t[14]=n*r/(r-n),t[15]=0,t}},{}],293:[function(t,e,r){e.exports=function(t,e,r,n){var i,a,o,s,l,c,u,f,h,p,d,m,g,v,y,x,b,_,w,T,k,A,M,S,E=n[0],L=n[1],C=n[2],P=Math.sqrt(E*E+L*L+C*C);if(Math.abs(P)<1e-6)return null;E*=P=1/P,L*=P,C*=P,i=Math.sin(r),a=Math.cos(r),o=1-a,s=e[0],l=e[1],c=e[2],u=e[3],f=e[4],h=e[5],p=e[6],d=e[7],m=e[8],g=e[9],v=e[10],y=e[11],x=E*E*o+a,b=L*E*o+C*i,_=C*E*o-L*i,w=E*L*o-C*i,T=L*L*o+a,k=C*L*o+E*i,A=E*C*o+L*i,M=L*C*o-E*i,S=C*C*o+a,t[0]=s*x+f*b+m*_,t[1]=l*x+h*b+g*_,t[2]=c*x+p*b+v*_,t[3]=u*x+d*b+y*_,t[4]=s*w+f*T+m*k,t[5]=l*w+h*T+g*k,t[6]=c*w+p*T+v*k,t[7]=u*w+d*T+y*k,t[8]=s*A+f*M+m*S,t[9]=l*A+h*M+g*S,t[10]=c*A+p*M+v*S,t[11]=u*A+d*M+y*S,e!==t&&(t[12]=e[12],t[13]=e[13],t[14]=e[14],t[15]=e[15]);return t}},{}],294:[function(t,e,r){e.exports=function(t,e,r){var n=Math.sin(r),i=Math.cos(r),a=e[4],o=e[5],s=e[6],l=e[7],c=e[8],u=e[9],f=e[10],h=e[11];e!==t&&(t[0]=e[0],t[1]=e[1],t[2]=e[2],t[3]=e[3],t[12]=e[12],t[13]=e[13],t[14]=e[14],t[15]=e[15]);return t[4]=a*i+c*n,t[5]=o*i+u*n,t[6]=s*i+f*n,t[7]=l*i+h*n,t[8]=c*i-a*n,t[9]=u*i-o*n,t[10]=f*i-s*n,t[11]=h*i-l*n,t}},{}],295:[function(t,e,r){e.exports=function(t,e,r){var n=Math.sin(r),i=Math.cos(r),a=e[0],o=e[1],s=e[2],l=e[3],c=e[8],u=e[9],f=e[10],h=e[11];e!==t&&(t[4]=e[4],t[5]=e[5],t[6]=e[6],t[7]=e[7],t[12]=e[12],t[13]=e[13],t[14]=e[14],t[15]=e[15]);return t[0]=a*i-c*n,t[1]=o*i-u*n,t[2]=s*i-f*n,t[3]=l*i-h*n,t[8]=a*n+c*i,t[9]=o*n+u*i,t[10]=s*n+f*i,t[11]=l*n+h*i,t}},{}],296:[function(t,e,r){e.exports=function(t,e,r){var n=Math.sin(r),i=Math.cos(r),a=e[0],o=e[1],s=e[2],l=e[3],c=e[4],u=e[5],f=e[6],h=e[7];e!==t&&(t[8]=e[8],t[9]=e[9],t[10]=e[10],t[11]=e[11],t[12]=e[12],t[13]=e[13],t[14]=e[14],t[15]=e[15]);return t[0]=a*i+c*n,t[1]=o*i+u*n,t[2]=s*i+f*n,t[3]=l*i+h*n,t[4]=c*i-a*n,t[5]=u*i-o*n,t[6]=f*i-s*n,t[7]=h*i-l*n,t}},{}],297:[function(t,e,r){e.exports=function(t,e,r){var n=r[0],i=r[1],a=r[2];return t[0]=e[0]*n,t[1]=e[1]*n,t[2]=e[2]*n,t[3]=e[3]*n,t[4]=e[4]*i,t[5]=e[5]*i,t[6]=e[6]*i,t[7]=e[7]*i,t[8]=e[8]*a,t[9]=e[9]*a,t[10]=e[10]*a,t[11]=e[11]*a,t[12]=e[12],t[13]=e[13],t[14]=e[14],t[15]=e[15],t}},{}],298:[function(t,e,r){e.exports=function(t){return"mat4("+t[0]+", "+t[1]+", "+t[2]+", "+t[3]+", "+t[4]+", "+t[5]+", "+t[6]+", "+t[7]+", "+t[8]+", "+t[9]+", "+t[10]+", "+t[11]+", "+t[12]+", "+t[13]+", "+t[14]+", "+t[15]+")"}},{}],299:[function(t,e,r){e.exports=function(t,e,r){var n,i,a,o,s,l,c,u,f,h,p,d,m=r[0],g=r[1],v=r[2];e===t?(t[12]=e[0]*m+e[4]*g+e[8]*v+e[12],t[13]=e[1]*m+e[5]*g+e[9]*v+e[13],t[14]=e[2]*m+e[6]*g+e[10]*v+e[14],t[15]=e[3]*m+e[7]*g+e[11]*v+e[15]):(n=e[0],i=e[1],a=e[2],o=e[3],s=e[4],l=e[5],c=e[6],u=e[7],f=e[8],h=e[9],p=e[10],d=e[11],t[0]=n,t[1]=i,t[2]=a,t[3]=o,t[4]=s,t[5]=l,t[6]=c,t[7]=u,t[8]=f,t[9]=h,t[10]=p,t[11]=d,t[12]=n*m+s*g+f*v+e[12],t[13]=i*m+l*g+h*v+e[13],t[14]=a*m+c*g+p*v+e[14],t[15]=o*m+u*g+d*v+e[15]);return t}},{}],300:[function(t,e,r){e.exports=function(t,e){if(t===e){var r=e[1],n=e[2],i=e[3],a=e[6],o=e[7],s=e[11];t[1]=e[4],t[2]=e[8],t[3]=e[12],t[4]=r,t[6]=e[9],t[7]=e[13],t[8]=n,t[9]=a,t[11]=e[14],t[12]=i,t[13]=o,t[14]=s}else t[0]=e[0],t[1]=e[4],t[2]=e[8],t[3]=e[12],t[4]=e[1],t[5]=e[5],t[6]=e[9],t[7]=e[13],t[8]=e[2],t[9]=e[6],t[10]=e[10],t[11]=e[14],t[12]=e[3],t[13]=e[7],t[14]=e[11],t[15]=e[15];return t}},{}],301:[function(t,e,r){"use strict";var n=t("barycentric"),i=t("polytope-closest-point/lib/closest_point_2d.js");function a(t,e){for(var r=[0,0,0,0],n=0;n<4;++n)for(var i=0;i<4;++i)r[i]+=t[4*n+i]*e[n];return r}function o(t,e,r,n,i){for(var o=a(n,a(r,a(e,[t[0],t[1],t[2],1]))),s=0;s<3;++s)o[s]/=o[3];return[.5*i[0]*(1+o[0]),.5*i[1]*(1-o[1])]}function s(t,e){for(var r=[0,0,0],n=0;n<t.length;++n)for(var i=t[n],a=e[n],o=0;o<3;++o)r[o]+=a*i[o];return r}e.exports=function(t,e,r,a,l,c){if(1===t.length)return[0,t[0].slice()];for(var u=new Array(t.length),f=0;f<t.length;++f)u[f]=o(t[f],r,a,l,c);var h=0,p=1/0;for(f=0;f<u.length;++f){for(var d=0,m=0;m<2;++m)d+=Math.pow(u[f][m]-e[m],2);d<p&&(p=d,h=f)}var g=function(t,e){if(2===t.length){for(var r=0,a=0,o=0;o<2;++o)r+=Math.pow(e[o]-t[0][o],2),a+=Math.pow(e[o]-t[1][o],2);return r=Math.sqrt(r),a=Math.sqrt(a),r+a<1e-6?[1,0]:[a/(r+a),r/(a+r)]}if(3===t.length){var s=[0,0];return i(t[0],t[1],t[2],e,s),n(t,s)}return[]}(u,e),v=0;for(f=0;f<3;++f){if(g[f]<-.001||g[f]>1.0001)return null;v+=g[f]}if(Math.abs(v-1)>.001)return null;return[h,s(t,g),g]}},{barycentric:81,"polytope-closest-point/lib/closest_point_2d.js":488}],302:[function(t,e,r){var n=t("glslify"),i=n(["precision highp float;\n#define GLSLIFY 1\n\nattribute vec3 position, normal;\nattribute vec4 color;\nattribute vec2 uv;\n\nuniform mat4 model\n           , view\n           , projection\n           , inverseModel;\nuniform vec3 eyePosition\n           , lightPosition;\n\nvarying vec3 f_normal\n           , f_lightDirection\n           , f_eyeDirection\n           , f_data;\nvarying vec4 f_color;\nvarying vec2 f_uv;\n\nvec4 project(vec3 p) {\n  return projection * view * model * vec4(p, 1.0);\n}\n\nvoid main() {\n  gl_Position      = project(position);\n\n  //Lighting geometry parameters\n  vec4 cameraCoordinate = view * vec4(position , 1.0);\n  cameraCoordinate.xyz /= cameraCoordinate.w;\n  f_lightDirection = lightPosition - cameraCoordinate.xyz;\n  f_eyeDirection   = eyePosition - cameraCoordinate.xyz;\n  f_normal  = normalize((vec4(normal, 0.0) * inverseModel).xyz);\n\n  f_color          = color;\n  f_data           = position;\n  f_uv             = uv;\n}\n"]),a=n(["#extension GL_OES_standard_derivatives : enable\n\nprecision highp float;\n#define GLSLIFY 1\n\nfloat beckmannDistribution(float x, float roughness) {\n  float NdotH = max(x, 0.0001);\n  float cos2Alpha = NdotH * NdotH;\n  float tan2Alpha = (cos2Alpha - 1.0) / cos2Alpha;\n  float roughness2 = roughness * roughness;\n  float denom = 3.141592653589793 * roughness2 * cos2Alpha * cos2Alpha;\n  return exp(tan2Alpha / roughness2) / denom;\n}\n\nfloat cookTorranceSpecular(\n  vec3 lightDirection,\n  vec3 viewDirection,\n  vec3 surfaceNormal,\n  float roughness,\n  float fresnel) {\n\n  float VdotN = max(dot(viewDirection, surfaceNormal), 0.0);\n  float LdotN = max(dot(lightDirection, surfaceNormal), 0.0);\n\n  //Half angle vector\n  vec3 H = normalize(lightDirection + viewDirection);\n\n  //Geometric term\n  float NdotH = max(dot(surfaceNormal, H), 0.0);\n  float VdotH = max(dot(viewDirection, H), 0.000001);\n  float LdotH = max(dot(lightDirection, H), 0.000001);\n  float G1 = (2.0 * NdotH * VdotN) / VdotH;\n  float G2 = (2.0 * NdotH * LdotN) / LdotH;\n  float G = min(1.0, min(G1, G2));\n  \n  //Distribution term\n  float D = beckmannDistribution(NdotH, roughness);\n\n  //Fresnel term\n  float F = pow(1.0 - VdotN, fresnel);\n\n  //Multiply terms and done\n  return  G * F * D / max(3.14159265 * VdotN, 0.000001);\n}\n\n//#pragma glslify: beckmann = require(glsl-specular-beckmann) // used in gl-surface3d\n\nbool outOfRange(float a, float b, float p) {\n  return ((p > max(a, b)) || \n          (p < min(a, b)));\n}\n\nbool outOfRange(vec2 a, vec2 b, vec2 p) {\n  return (outOfRange(a.x, b.x, p.x) ||\n          outOfRange(a.y, b.y, p.y));\n}\n\nbool outOfRange(vec3 a, vec3 b, vec3 p) {\n  return (outOfRange(a.x, b.x, p.x) ||\n          outOfRange(a.y, b.y, p.y) ||\n          outOfRange(a.z, b.z, p.z));\n}\n\nbool outOfRange(vec4 a, vec4 b, vec4 p) {\n  return outOfRange(a.xyz, b.xyz, p.xyz);\n}\n\nuniform vec3 clipBounds[2];\nuniform float roughness\n            , fresnel\n            , kambient\n            , kdiffuse\n            , kspecular;\nuniform sampler2D texture;\n\nvarying vec3 f_normal\n           , f_lightDirection\n           , f_eyeDirection\n           , f_data;\nvarying vec4 f_color;\nvarying vec2 f_uv;\n\nvoid main() {\n  if (f_color.a == 0.0 ||\n    outOfRange(clipBounds[0], clipBounds[1], f_data)\n  ) discard;\n\n  vec3 N = normalize(f_normal);\n  vec3 L = normalize(f_lightDirection);\n  vec3 V = normalize(f_eyeDirection);\n\n  if(gl_FrontFacing) {\n    N = -N;\n  }\n\n  float specular = min(1.0, max(0.0, cookTorranceSpecular(L, V, N, roughness, fresnel)));\n  //float specular = max(0.0, beckmann(L, V, N, roughness)); // used in gl-surface3d\n\n  float diffuse  = min(kambient + kdiffuse * max(dot(N, L), 0.0), 1.0);\n\n  vec4 surfaceColor = vec4(f_color.rgb, 1.0) * texture2D(texture, f_uv);\n  vec4 litColor = surfaceColor.a * vec4(diffuse * surfaceColor.rgb + kspecular * vec3(1,1,1) * specular,  1.0);\n\n  gl_FragColor = litColor * f_color.a;\n}\n"]),o=n(["precision highp float;\n#define GLSLIFY 1\n\nattribute vec3 position;\nattribute vec4 color;\nattribute vec2 uv;\n\nuniform mat4 model, view, projection;\n\nvarying vec4 f_color;\nvarying vec3 f_data;\nvarying vec2 f_uv;\n\nvoid main() {\n  gl_Position = projection * view * model * vec4(position, 1.0);\n  f_color = color;\n  f_data  = position;\n  f_uv    = uv;\n}"]),s=n(["precision highp float;\n#define GLSLIFY 1\n\nbool outOfRange(float a, float b, float p) {\n  return ((p > max(a, b)) || \n          (p < min(a, b)));\n}\n\nbool outOfRange(vec2 a, vec2 b, vec2 p) {\n  return (outOfRange(a.x, b.x, p.x) ||\n          outOfRange(a.y, b.y, p.y));\n}\n\nbool outOfRange(vec3 a, vec3 b, vec3 p) {\n  return (outOfRange(a.x, b.x, p.x) ||\n          outOfRange(a.y, b.y, p.y) ||\n          outOfRange(a.z, b.z, p.z));\n}\n\nbool outOfRange(vec4 a, vec4 b, vec4 p) {\n  return outOfRange(a.xyz, b.xyz, p.xyz);\n}\n\nuniform vec3 clipBounds[2];\nuniform sampler2D texture;\nuniform float opacity;\n\nvarying vec4 f_color;\nvarying vec3 f_data;\nvarying vec2 f_uv;\n\nvoid main() {\n  if (outOfRange(clipBounds[0], clipBounds[1], f_data)) discard;\n\n  gl_FragColor = f_color * texture2D(texture, f_uv) * opacity;\n}"]),l=n(["precision highp float;\n#define GLSLIFY 1\n\nbool outOfRange(float a, float b, float p) {\n  return ((p > max(a, b)) || \n          (p < min(a, b)));\n}\n\nbool outOfRange(vec2 a, vec2 b, vec2 p) {\n  return (outOfRange(a.x, b.x, p.x) ||\n          outOfRange(a.y, b.y, p.y));\n}\n\nbool outOfRange(vec3 a, vec3 b, vec3 p) {\n  return (outOfRange(a.x, b.x, p.x) ||\n          outOfRange(a.y, b.y, p.y) ||\n          outOfRange(a.z, b.z, p.z));\n}\n\nbool outOfRange(vec4 a, vec4 b, vec4 p) {\n  return outOfRange(a.xyz, b.xyz, p.xyz);\n}\n\nattribute vec3 position;\nattribute vec4 color;\nattribute vec2 uv;\nattribute float pointSize;\n\nuniform mat4 model, view, projection;\nuniform vec3 clipBounds[2];\n\nvarying vec4 f_color;\nvarying vec2 f_uv;\n\nvoid main() {\n  if (outOfRange(clipBounds[0], clipBounds[1], position)) {\n\n    gl_Position = vec4(0.0, 0.0 ,0.0 ,0.0);\n  } else {\n    gl_Position = projection * view * model * vec4(position, 1.0);\n  }\n  gl_PointSize = pointSize;\n  f_color = color;\n  f_uv = uv;\n}"]),c=n(["precision highp float;\n#define GLSLIFY 1\n\nuniform sampler2D texture;\nuniform float opacity;\n\nvarying vec4 f_color;\nvarying vec2 f_uv;\n\nvoid main() {\n  vec2 pointR = gl_PointCoord.xy - vec2(0.5, 0.5);\n  if(dot(pointR, pointR) > 0.25) {\n    discard;\n  }\n  gl_FragColor = f_color * texture2D(texture, f_uv) * opacity;\n}"]),u=n(["precision highp float;\n#define GLSLIFY 1\n\nattribute vec3 position;\nattribute vec4 id;\n\nuniform mat4 model, view, projection;\n\nvarying vec3 f_position;\nvarying vec4 f_id;\n\nvoid main() {\n  gl_Position = projection * view * model * vec4(position, 1.0);\n  f_id        = id;\n  f_position  = position;\n}"]),f=n(["precision highp float;\n#define GLSLIFY 1\n\nbool outOfRange(float a, float b, float p) {\n  return ((p > max(a, b)) || \n          (p < min(a, b)));\n}\n\nbool outOfRange(vec2 a, vec2 b, vec2 p) {\n  return (outOfRange(a.x, b.x, p.x) ||\n          outOfRange(a.y, b.y, p.y));\n}\n\nbool outOfRange(vec3 a, vec3 b, vec3 p) {\n  return (outOfRange(a.x, b.x, p.x) ||\n          outOfRange(a.y, b.y, p.y) ||\n          outOfRange(a.z, b.z, p.z));\n}\n\nbool outOfRange(vec4 a, vec4 b, vec4 p) {\n  return outOfRange(a.xyz, b.xyz, p.xyz);\n}\n\nuniform vec3  clipBounds[2];\nuniform float pickId;\n\nvarying vec3 f_position;\nvarying vec4 f_id;\n\nvoid main() {\n  if (outOfRange(clipBounds[0], clipBounds[1], f_position)) discard;\n\n  gl_FragColor = vec4(pickId, f_id.xyz);\n}"]),h=n(["precision highp float;\n#define GLSLIFY 1\n\nbool outOfRange(float a, float b, float p) {\n  return ((p > max(a, b)) || \n          (p < min(a, b)));\n}\n\nbool outOfRange(vec2 a, vec2 b, vec2 p) {\n  return (outOfRange(a.x, b.x, p.x) ||\n          outOfRange(a.y, b.y, p.y));\n}\n\nbool outOfRange(vec3 a, vec3 b, vec3 p) {\n  return (outOfRange(a.x, b.x, p.x) ||\n          outOfRange(a.y, b.y, p.y) ||\n          outOfRange(a.z, b.z, p.z));\n}\n\nbool outOfRange(vec4 a, vec4 b, vec4 p) {\n  return outOfRange(a.xyz, b.xyz, p.xyz);\n}\n\nattribute vec3  position;\nattribute float pointSize;\nattribute vec4  id;\n\nuniform mat4 model, view, projection;\nuniform vec3 clipBounds[2];\n\nvarying vec3 f_position;\nvarying vec4 f_id;\n\nvoid main() {\n  if (outOfRange(clipBounds[0], clipBounds[1], position)) {\n\n    gl_Position = vec4(0.0, 0.0, 0.0, 0.0);\n  } else {\n    gl_Position  = projection * view * model * vec4(position, 1.0);\n    gl_PointSize = pointSize;\n  }\n  f_id         = id;\n  f_position   = position;\n}"]),p=n(["precision highp float;\n#define GLSLIFY 1\n\nattribute vec3 position;\n\nuniform mat4 model, view, projection;\n\nvoid main() {\n  gl_Position = projection * view * model * vec4(position, 1.0);\n}"]),d=n(["precision highp float;\n#define GLSLIFY 1\n\nuniform vec3 contourColor;\n\nvoid main() {\n  gl_FragColor = vec4(contourColor, 1.0);\n}\n"]);r.meshShader={vertex:i,fragment:a,attributes:[{name:"position",type:"vec3"},{name:"normal",type:"vec3"},{name:"color",type:"vec4"},{name:"uv",type:"vec2"}]},r.wireShader={vertex:o,fragment:s,attributes:[{name:"position",type:"vec3"},{name:"color",type:"vec4"},{name:"uv",type:"vec2"}]},r.pointShader={vertex:l,fragment:c,attributes:[{name:"position",type:"vec3"},{name:"color",type:"vec4"},{name:"uv",type:"vec2"},{name:"pointSize",type:"float"}]},r.pickShader={vertex:u,fragment:f,attributes:[{name:"position",type:"vec3"},{name:"id",type:"vec4"}]},r.pointPickShader={vertex:h,fragment:f,attributes:[{name:"position",type:"vec3"},{name:"pointSize",type:"float"},{name:"id",type:"vec4"}]},r.contourShader={vertex:p,fragment:d,attributes:[{name:"position",type:"vec3"}]}},{glslify:424}],303:[function(t,e,r){"use strict";var n=t("gl-shader"),i=t("gl-buffer"),a=t("gl-vao"),o=t("gl-texture2d"),s=t("normals"),l=t("gl-mat4/multiply"),c=t("gl-mat4/invert"),u=t("ndarray"),f=t("colormap"),h=t("simplicial-complex-contour"),p=t("typedarray-pool"),d=t("./lib/shaders"),m=t("./lib/closest-point"),g=d.meshShader,v=d.wireShader,y=d.pointShader,x=d.pickShader,b=d.pointPickShader,_=d.contourShader,w=[1,0,0,0,0,1,0,0,0,0,1,0,0,0,0,1];function T(t,e,r,n,i,a,o,s,l,c,u,f,h,p,d,m,g,v,y,x,b,_,T,k,A,M,S){this.gl=t,this.pixelRatio=1,this.cells=[],this.positions=[],this.intensity=[],this.texture=e,this.dirty=!0,this.triShader=r,this.lineShader=n,this.pointShader=i,this.pickShader=a,this.pointPickShader=o,this.contourShader=s,this.trianglePositions=l,this.triangleColors=u,this.triangleNormals=h,this.triangleUVs=f,this.triangleIds=c,this.triangleVAO=p,this.triangleCount=0,this.lineWidth=1,this.edgePositions=d,this.edgeColors=g,this.edgeUVs=v,this.edgeIds=m,this.edgeVAO=y,this.edgeCount=0,this.pointPositions=x,this.pointColors=_,this.pointUVs=T,this.pointSizes=k,this.pointIds=b,this.pointVAO=A,this.pointCount=0,this.contourLineWidth=1,this.contourPositions=M,this.contourVAO=S,this.contourCount=0,this.contourColor=[0,0,0],this.contourEnable=!0,this.pickVertex=!0,this.pickId=1,this.bounds=[[1/0,1/0,1/0],[-1/0,-1/0,-1/0]],this.clipBounds=[[-1/0,-1/0,-1/0],[1/0,1/0,1/0]],this.lightPosition=[1e5,1e5,0],this.ambientLight=.8,this.diffuseLight=.8,this.specularLight=2,this.roughness=.5,this.fresnel=1.5,this.opacity=1,this.hasAlpha=!1,this.opacityscale=!1,this._model=w,this._view=w,this._projection=w,this._resolution=[1,1]}var k=T.prototype;function A(t,e){if(!e)return 1;if(!e.length)return 1;for(var r=0;r<e.length;++r){if(e.length<2)return 1;if(e[r][0]===t)return e[r][1];if(e[r][0]>t&&r>0){var n=(e[r][0]-t)/(e[r][0]-e[r-1][0]);return e[r][1]*(1-n)+n*e[r-1][1]}}return 1}function M(t){var e=n(t,g.vertex,g.fragment);return e.attributes.position.location=0,e.attributes.color.location=2,e.attributes.uv.location=3,e.attributes.normal.location=4,e}function S(t){var e=n(t,v.vertex,v.fragment);return e.attributes.position.location=0,e.attributes.color.location=2,e.attributes.uv.location=3,e}function E(t){var e=n(t,y.vertex,y.fragment);return e.attributes.position.location=0,e.attributes.color.location=2,e.attributes.uv.location=3,e.attributes.pointSize.location=4,e}function L(t){var e=n(t,x.vertex,x.fragment);return e.attributes.position.location=0,e.attributes.id.location=1,e}function C(t){var e=n(t,b.vertex,b.fragment);return e.attributes.position.location=0,e.attributes.id.location=1,e.attributes.pointSize.location=4,e}function P(t){var e=n(t,_.vertex,_.fragment);return e.attributes.position.location=0,e}k.isOpaque=function(){return!this.hasAlpha},k.isTransparent=function(){return this.hasAlpha},k.pickSlots=1,k.setPickBase=function(t){this.pickId=t},k.highlight=function(t){if(t&&this.contourEnable){for(var e=h(this.cells,this.intensity,t.intensity),r=e.cells,n=e.vertexIds,i=e.vertexWeights,a=r.length,o=p.mallocFloat32(6*a),s=0,l=0;l<a;++l)for(var c=r[l],u=0;u<2;++u){var f=c[0];2===c.length&&(f=c[u]);for(var d=n[f][0],m=n[f][1],g=i[f],v=1-g,y=this.positions[d],x=this.positions[m],b=0;b<3;++b)o[s++]=g*y[b]+v*x[b]}this.contourCount=s/3|0,this.contourPositions.update(o.subarray(0,s)),p.free(o)}else this.contourCount=0},k.update=function(t){t=t||{};var e=this.gl;this.dirty=!0,"contourEnable"in t&&(this.contourEnable=t.contourEnable),"contourColor"in t&&(this.contourColor=t.contourColor),"lineWidth"in t&&(this.lineWidth=t.lineWidth),"lightPosition"in t&&(this.lightPosition=t.lightPosition),this.hasAlpha=!1,"opacity"in t&&(this.opacity=t.opacity,this.opacity<1&&(this.hasAlpha=!0)),"opacityscale"in t&&(this.opacityscale=t.opacityscale,this.hasAlpha=!0),"ambient"in t&&(this.ambientLight=t.ambient),"diffuse"in t&&(this.diffuseLight=t.diffuse),"specular"in t&&(this.specularLight=t.specular),"roughness"in t&&(this.roughness=t.roughness),"fresnel"in t&&(this.fresnel=t.fresnel),t.texture?(this.texture.dispose(),this.texture=o(e,t.texture)):t.colormap&&(this.texture.shape=[256,256],this.texture.minFilter=e.LINEAR_MIPMAP_LINEAR,this.texture.magFilter=e.LINEAR,this.texture.setPixels(function(t,e){for(var r=f({colormap:t,nshades:256,format:"rgba"}),n=new Uint8Array(1024),i=0;i<256;++i){for(var a=r[i],o=0;o<3;++o)n[4*i+o]=a[o];n[4*i+3]=e?255*A(i/255,e):255*a[3]}return u(n,[256,256,4],[4,0,1])}(t.colormap,this.opacityscale)),this.texture.generateMipmap());var r=t.cells,n=t.positions;if(n&&r){var i=[],a=[],l=[],c=[],h=[],p=[],d=[],m=[],g=[],v=[],y=[],x=[],b=[],_=[];this.cells=r,this.positions=n;var w=t.vertexNormals,T=t.cellNormals,k=void 0===t.vertexNormalsEpsilon?1e-6:t.vertexNormalsEpsilon,M=void 0===t.faceNormalsEpsilon?1e-6:t.faceNormalsEpsilon;t.useFacetNormals&&!T&&(T=s.faceNormals(r,n,M)),T||w||(w=s.vertexNormals(r,n,k));var S=t.vertexColors,E=t.cellColors,L=t.meshColor||[1,1,1,1],C=t.vertexUVs,P=t.vertexIntensity,I=t.cellUVs,O=t.cellIntensity,z=1/0,D=-1/0;if(!C&&!I)if(P)if(t.vertexIntensityBounds)z=+t.vertexIntensityBounds[0],D=+t.vertexIntensityBounds[1];else for(var R=0;R<P.length;++R){var F=P[R];z=Math.min(z,F),D=Math.max(D,F)}else if(O)if(t.cellIntensityBounds)z=+t.cellIntensityBounds[0],D=+t.cellIntensityBounds[1];else for(R=0;R<O.length;++R){F=O[R];z=Math.min(z,F),D=Math.max(D,F)}else for(R=0;R<n.length;++R){F=n[R][2];z=Math.min(z,F),D=Math.max(D,F)}this.intensity=P||(O||function(t){for(var e=t.length,r=new Array(e),n=0;n<e;++n)r[n]=t[n][2];return r}(n)),this.pickVertex=!(O||E);var B=t.pointSizes,N=t.pointSize||1;this.bounds=[[1/0,1/0,1/0],[-1/0,-1/0,-1/0]];for(R=0;R<n.length;++R)for(var j=n[R],U=0;U<3;++U)!isNaN(j[U])&&isFinite(j[U])&&(this.bounds[0][U]=Math.min(this.bounds[0][U],j[U]),this.bounds[1][U]=Math.max(this.bounds[1][U],j[U]));var V=0,H=0,q=0;t:for(R=0;R<r.length;++R){var G=r[R];switch(G.length){case 1:for(j=n[W=G[0]],U=0;U<3;++U)if(isNaN(j[U])||!isFinite(j[U]))continue t;v.push(j[0],j[1],j[2]),X=S?S[W]:E?E[R]:L,this.opacityscale&&P?a.push(X[0],X[1],X[2],this.opacity*A((P[W]-z)/(D-z),this.opacityscale)):3===X.length?y.push(X[0],X[1],X[2],this.opacity):(y.push(X[0],X[1],X[2],X[3]*this.opacity),X[3]<1&&(this.hasAlpha=!0)),Z=C?C[W]:P?[(P[W]-z)/(D-z),0]:I?I[R]:O?[(O[R]-z)/(D-z),0]:[(j[2]-z)/(D-z),0],x.push(Z[0],Z[1]),B?b.push(B[W]):b.push(N),_.push(R),q+=1;break;case 2:for(U=0;U<2;++U){j=n[W=G[U]];for(var Y=0;Y<3;++Y)if(isNaN(j[Y])||!isFinite(j[Y]))continue t}for(U=0;U<2;++U){j=n[W=G[U]];p.push(j[0],j[1],j[2]),X=S?S[W]:E?E[R]:L,this.opacityscale&&P?a.push(X[0],X[1],X[2],this.opacity*A((P[W]-z)/(D-z),this.opacityscale)):3===X.length?d.push(X[0],X[1],X[2],this.opacity):(d.push(X[0],X[1],X[2],X[3]*this.opacity),X[3]<1&&(this.hasAlpha=!0)),Z=C?C[W]:P?[(P[W]-z)/(D-z),0]:I?I[R]:O?[(O[R]-z)/(D-z),0]:[(j[2]-z)/(D-z),0],m.push(Z[0],Z[1]),g.push(R)}H+=1;break;case 3:for(U=0;U<3;++U)for(j=n[W=G[U]],Y=0;Y<3;++Y)if(isNaN(j[Y])||!isFinite(j[Y]))continue t;for(U=0;U<3;++U){var W,X,Z,J;j=n[W=G[2-U]];i.push(j[0],j[1],j[2]),(X=S?S[W]:E?E[R]:L)?this.opacityscale&&P?a.push(X[0],X[1],X[2],this.opacity*A((P[W]-z)/(D-z),this.opacityscale)):3===X.length?a.push(X[0],X[1],X[2],this.opacity):(a.push(X[0],X[1],X[2],X[3]*this.opacity),X[3]<1&&(this.hasAlpha=!0)):a.push(.5,.5,.5,1),Z=C?C[W]:P?[(P[W]-z)/(D-z),0]:I?I[R]:O?[(O[R]-z)/(D-z),0]:[(j[2]-z)/(D-z),0],c.push(Z[0],Z[1]),J=w?w[W]:T[R],l.push(J[0],J[1],J[2]),h.push(R)}V+=1}}this.pointCount=q,this.edgeCount=H,this.triangleCount=V,this.pointPositions.update(v),this.pointColors.update(y),this.pointUVs.update(x),this.pointSizes.update(b),this.pointIds.update(new Uint32Array(_)),this.edgePositions.update(p),this.edgeColors.update(d),this.edgeUVs.update(m),this.edgeIds.update(new Uint32Array(g)),this.trianglePositions.update(i),this.triangleColors.update(a),this.triangleUVs.update(c),this.triangleNormals.update(l),this.triangleIds.update(new Uint32Array(h))}},k.drawTransparent=k.draw=function(t){t=t||{};for(var e=this.gl,r=t.model||w,n=t.view||w,i=t.projection||w,a=[[-1e6,-1e6,-1e6],[1e6,1e6,1e6]],o=0;o<3;++o)a[0][o]=Math.max(a[0][o],this.clipBounds[0][o]),a[1][o]=Math.min(a[1][o],this.clipBounds[1][o]);var s={model:r,view:n,projection:i,inverseModel:w.slice(),clipBounds:a,kambient:this.ambientLight,kdiffuse:this.diffuseLight,kspecular:this.specularLight,roughness:this.roughness,fresnel:this.fresnel,eyePosition:[0,0,0],lightPosition:[0,0,0],contourColor:this.contourColor,texture:0};s.inverseModel=c(s.inverseModel,s.model),e.disable(e.CULL_FACE),this.texture.bind(0);var u=new Array(16);l(u,s.view,s.model),l(u,s.projection,u),c(u,u);for(o=0;o<3;++o)s.eyePosition[o]=u[12+o]/u[15];var f,h=u[15];for(o=0;o<3;++o)h+=this.lightPosition[o]*u[4*o+3];for(o=0;o<3;++o){for(var p=u[12+o],d=0;d<3;++d)p+=u[4*d+o]*this.lightPosition[d];s.lightPosition[o]=p/h}this.triangleCount>0&&((f=this.triShader).bind(),f.uniforms=s,this.triangleVAO.bind(),e.drawArrays(e.TRIANGLES,0,3*this.triangleCount),this.triangleVAO.unbind());this.edgeCount>0&&this.lineWidth>0&&((f=this.lineShader).bind(),f.uniforms=s,this.edgeVAO.bind(),e.lineWidth(this.lineWidth*this.pixelRatio),e.drawArrays(e.LINES,0,2*this.edgeCount),this.edgeVAO.unbind());this.pointCount>0&&((f=this.pointShader).bind(),f.uniforms=s,this.pointVAO.bind(),e.drawArrays(e.POINTS,0,this.pointCount),this.pointVAO.unbind());this.contourEnable&&this.contourCount>0&&this.contourLineWidth>0&&((f=this.contourShader).bind(),f.uniforms=s,this.contourVAO.bind(),e.drawArrays(e.LINES,0,this.contourCount),this.contourVAO.unbind())},k.drawPick=function(t){t=t||{};for(var e=this.gl,r=t.model||w,n=t.view||w,i=t.projection||w,a=[[-1e6,-1e6,-1e6],[1e6,1e6,1e6]],o=0;o<3;++o)a[0][o]=Math.max(a[0][o],this.clipBounds[0][o]),a[1][o]=Math.min(a[1][o],this.clipBounds[1][o]);this._model=[].slice.call(r),this._view=[].slice.call(n),this._projection=[].slice.call(i),this._resolution=[e.drawingBufferWidth,e.drawingBufferHeight];var s,l={model:r,view:n,projection:i,clipBounds:a,pickId:this.pickId/255};((s=this.pickShader).bind(),s.uniforms=l,this.triangleCount>0&&(this.triangleVAO.bind(),e.drawArrays(e.TRIANGLES,0,3*this.triangleCount),this.triangleVAO.unbind()),this.edgeCount>0&&(this.edgeVAO.bind(),e.lineWidth(this.lineWidth*this.pixelRatio),e.drawArrays(e.LINES,0,2*this.edgeCount),this.edgeVAO.unbind()),this.pointCount>0)&&((s=this.pointPickShader).bind(),s.uniforms=l,this.pointVAO.bind(),e.drawArrays(e.POINTS,0,this.pointCount),this.pointVAO.unbind())},k.pick=function(t){if(!t)return null;if(t.id!==this.pickId)return null;for(var e=t.value[0]+256*t.value[1]+65536*t.value[2],r=this.cells[e],n=this.positions,i=new Array(r.length),a=0;a<r.length;++a)i[a]=n[r[a]];var o=t.coord[0],s=t.coord[1];if(!this.pickVertex){var l=this.positions[r[0]],c=this.positions[r[1]],u=this.positions[r[2]],f=[(l[0]+c[0]+u[0])/3,(l[1]+c[1]+u[1])/3,(l[2]+c[2]+u[2])/3];return{_cellCenter:!0,position:[o,s],index:e,cell:r,cellId:e,intensity:this.intensity[e],dataCoordinate:f}}var h=m(i,[o*this.pixelRatio,this._resolution[1]-s*this.pixelRatio],this._model,this._view,this._projection,this._resolution);if(!h)return null;var p=h[2],d=0;for(a=0;a<r.length;++a)d+=p[a]*this.intensity[r[a]];return{position:h[1],index:r[h[0]],cell:r,cellId:e,intensity:d,dataCoordinate:this.positions[r[h[0]]]}},k.dispose=function(){this.texture.dispose(),this.triShader.dispose(),this.lineShader.dispose(),this.pointShader.dispose(),this.pickShader.dispose(),this.pointPickShader.dispose(),this.triangleVAO.dispose(),this.trianglePositions.dispose(),this.triangleColors.dispose(),this.triangleUVs.dispose(),this.triangleNormals.dispose(),this.triangleIds.dispose(),this.edgeVAO.dispose(),this.edgePositions.dispose(),this.edgeColors.dispose(),this.edgeUVs.dispose(),this.edgeIds.dispose(),this.pointVAO.dispose(),this.pointPositions.dispose(),this.pointColors.dispose(),this.pointUVs.dispose(),this.pointSizes.dispose(),this.pointIds.dispose(),this.contourVAO.dispose(),this.contourPositions.dispose(),this.contourShader.dispose()},e.exports=function(t,e){1===arguments.length&&(t=(e=t).gl);var r=t.getExtension("OES_standard_derivatives")||t.getExtension("MOZ_OES_standard_derivatives")||t.getExtension("WEBKIT_OES_standard_derivatives");if(!r)throw new Error("derivatives not supported");var n=M(t),s=S(t),l=E(t),c=L(t),f=C(t),h=P(t),p=o(t,u(new Uint8Array([255,255,255,255]),[1,1,4]));p.generateMipmap(),p.minFilter=t.LINEAR_MIPMAP_LINEAR,p.magFilter=t.LINEAR;var d=i(t),m=i(t),g=i(t),v=i(t),y=i(t),x=a(t,[{buffer:d,type:t.FLOAT,size:3},{buffer:y,type:t.UNSIGNED_BYTE,size:4,normalized:!0},{buffer:m,type:t.FLOAT,size:4},{buffer:g,type:t.FLOAT,size:2},{buffer:v,type:t.FLOAT,size:3}]),b=i(t),_=i(t),w=i(t),k=i(t),A=a(t,[{buffer:b,type:t.FLOAT,size:3},{buffer:k,type:t.UNSIGNED_BYTE,size:4,normalized:!0},{buffer:_,type:t.FLOAT,size:4},{buffer:w,type:t.FLOAT,size:2}]),I=i(t),O=i(t),z=i(t),D=i(t),R=i(t),F=a(t,[{buffer:I,type:t.FLOAT,size:3},{buffer:R,type:t.UNSIGNED_BYTE,size:4,normalized:!0},{buffer:O,type:t.FLOAT,size:4},{buffer:z,type:t.FLOAT,size:2},{buffer:D,type:t.FLOAT,size:1}]),B=i(t),N=a(t,[{buffer:B,type:t.FLOAT,size:3}]),j=new T(t,p,n,s,l,c,f,h,d,y,m,g,v,x,b,k,_,w,A,I,R,O,z,D,F,B,N);return j.update(e),j}},{"./lib/closest-point":301,"./lib/shaders":302,colormap:132,"gl-buffer":257,"gl-mat4/invert":287,"gl-mat4/multiply":289,"gl-shader":323,"gl-texture2d":338,"gl-vao":343,ndarray:462,normals:465,"simplicial-complex-contour":532,"typedarray-pool":590}],304:[function(t,e,r){"use strict";e.exports=function(t){var e=t.gl,r=n(e,[0,0,0,1,1,0,1,1]),s=i(e,a.boxVert,a.lineFrag);return new o(t,r,s)};var n=t("gl-buffer"),i=t("gl-shader"),a=t("./shaders");function o(t,e,r){this.plot=t,this.vbo=e,this.shader=r}var s,l,c=o.prototype;c.bind=function(){var t=this.shader;this.vbo.bind(),this.shader.bind(),t.attributes.coord.pointer(),t.uniforms.screenBox=this.plot.screenBox},c.drawBox=(s=[0,0],l=[0,0],function(t,e,r,n,i){var a=this.plot,o=this.shader,c=a.gl;s[0]=t,s[1]=e,l[0]=r,l[1]=n,o.uniforms.lo=s,o.uniforms.hi=l,o.uniforms.color=i,c.drawArrays(c.TRIANGLE_STRIP,0,4)}),c.dispose=function(){this.vbo.dispose(),this.shader.dispose()}},{"./shaders":307,"gl-buffer":257,"gl-shader":323}],305:[function(t,e,r){"use strict";e.exports=function(t){var e=t.gl,r=n(e),a=i(e,o.gridVert,o.gridFrag),l=i(e,o.tickVert,o.gridFrag);return new s(t,r,a,l)};var n=t("gl-buffer"),i=t("gl-shader"),a=t("binary-search-bounds"),o=t("./shaders");function s(t,e,r,n){this.plot=t,this.vbo=e,this.shader=r,this.tickShader=n,this.ticks=[[],[]]}function l(t,e){return t-e}var c,u,f,h,p,d=s.prototype;d.draw=(c=[0,0],u=[0,0],f=[0,0],function(){for(var t=this.plot,e=this.vbo,r=this.shader,n=this.ticks,i=t.gl,a=t._tickBounds,o=t.dataBox,s=t.viewBox,l=t.gridLineWidth,h=t.gridLineColor,p=t.gridLineEnable,d=t.pixelRatio,m=0;m<2;++m){var g=a[m],v=a[m+2]-g,y=.5*(o[m+2]+o[m]),x=o[m+2]-o[m];u[m]=2*v/x,c[m]=2*(g-y)/x}r.bind(),e.bind(),r.attributes.dataCoord.pointer(),r.uniforms.dataShift=c,r.uniforms.dataScale=u;var b=0;for(m=0;m<2;++m){f[0]=f[1]=0,f[m]=1,r.uniforms.dataAxis=f,r.uniforms.lineWidth=l[m]/(s[m+2]-s[m])*d,r.uniforms.color=h[m];var _=6*n[m].length;p[m]&&_&&i.drawArrays(i.TRIANGLES,b,_),b+=_}}),d.drawTickMarks=function(){var t=[0,0],e=[0,0],r=[1,0],n=[0,1],i=[0,0],o=[0,0];return function(){for(var s=this.plot,c=this.vbo,u=this.tickShader,f=this.ticks,h=s.gl,p=s._tickBounds,d=s.dataBox,m=s.viewBox,g=s.pixelRatio,v=s.screenBox,y=v[2]-v[0],x=v[3]-v[1],b=m[2]-m[0],_=m[3]-m[1],w=0;w<2;++w){var T=p[w],k=p[w+2]-T,A=.5*(d[w+2]+d[w]),M=d[w+2]-d[w];e[w]=2*k/M,t[w]=2*(T-A)/M}e[0]*=b/y,t[0]*=b/y,e[1]*=_/x,t[1]*=_/x,u.bind(),c.bind(),u.attributes.dataCoord.pointer();var S=u.uniforms;S.dataShift=t,S.dataScale=e;var E=s.tickMarkLength,L=s.tickMarkWidth,C=s.tickMarkColor,P=6*f[0].length,I=Math.min(a.ge(f[0],(d[0]-p[0])/(p[2]-p[0]),l),f[0].length),O=Math.min(a.gt(f[0],(d[2]-p[0])/(p[2]-p[0]),l),f[0].length),z=0+6*I,D=6*Math.max(0,O-I),R=Math.min(a.ge(f[1],(d[1]-p[1])/(p[3]-p[1]),l),f[1].length),F=Math.min(a.gt(f[1],(d[3]-p[1])/(p[3]-p[1]),l),f[1].length),B=P+6*R,N=6*Math.max(0,F-R);i[0]=2*(m[0]-E[1])/y-1,i[1]=(m[3]+m[1])/x-1,o[0]=E[1]*g/y,o[1]=L[1]*g/x,N&&(S.color=C[1],S.tickScale=o,S.dataAxis=n,S.screenOffset=i,h.drawArrays(h.TRIANGLES,B,N)),i[0]=(m[2]+m[0])/y-1,i[1]=2*(m[1]-E[0])/x-1,o[0]=L[0]*g/y,o[1]=E[0]*g/x,D&&(S.color=C[0],S.tickScale=o,S.dataAxis=r,S.screenOffset=i,h.drawArrays(h.TRIANGLES,z,D)),i[0]=2*(m[2]+E[3])/y-1,i[1]=(m[3]+m[1])/x-1,o[0]=E[3]*g/y,o[1]=L[3]*g/x,N&&(S.color=C[3],S.tickScale=o,S.dataAxis=n,S.screenOffset=i,h.drawArrays(h.TRIANGLES,B,N)),i[0]=(m[2]+m[0])/y-1,i[1]=2*(m[3]+E[2])/x-1,o[0]=L[2]*g/y,o[1]=E[2]*g/x,D&&(S.color=C[2],S.tickScale=o,S.dataAxis=r,S.screenOffset=i,h.drawArrays(h.TRIANGLES,z,D))}}(),d.update=(h=[1,1,-1,-1,1,-1],p=[1,-1,1,1,-1,-1],function(t){for(var e=t.ticks,r=t.bounds,n=new Float32Array(18*(e[0].length+e[1].length)),i=(this.plot.zeroLineEnable,0),a=[[],[]],o=0;o<2;++o)for(var s=a[o],l=e[o],c=r[o],u=r[o+2],f=0;f<l.length;++f){var d=(l[f].x-c)/(u-c);s.push(d);for(var m=0;m<6;++m)n[i++]=d,n[i++]=h[m],n[i++]=p[m]}this.ticks=a,this.vbo.update(n)}),d.dispose=function(){this.vbo.dispose(),this.shader.dispose(),this.tickShader.dispose()}},{"./shaders":307,"binary-search-bounds":100,"gl-buffer":257,"gl-shader":323}],306:[function(t,e,r){"use strict";e.exports=function(t){var e=t.gl,r=n(e,[-1,-1,-1,1,1,-1,1,1]),s=i(e,a.lineVert,a.lineFrag);return new o(t,r,s)};var n=t("gl-buffer"),i=t("gl-shader"),a=t("./shaders");function o(t,e,r){this.plot=t,this.vbo=e,this.shader=r}var s,l,c=o.prototype;c.bind=function(){var t=this.shader;this.vbo.bind(),this.shader.bind(),t.attributes.coord.pointer(),t.uniforms.screenBox=this.plot.screenBox},c.drawLine=(s=[0,0],l=[0,0],function(t,e,r,n,i,a){var o=this.plot,c=this.shader,u=o.gl;s[0]=t,s[1]=e,l[0]=r,l[1]=n,c.uniforms.start=s,c.uniforms.end=l,c.uniforms.width=i*o.pixelRatio,c.uniforms.color=a,u.drawArrays(u.TRIANGLE_STRIP,0,4)}),c.dispose=function(){this.vbo.dispose(),this.shader.dispose()}},{"./shaders":307,"gl-buffer":257,"gl-shader":323}],307:[function(t,e,r){"use strict";var n=t("glslify"),i=n(["precision lowp float;\n#define GLSLIFY 1\nuniform vec4 color;\nvoid main() {\n  gl_FragColor = vec4(color.xyz * color.w, color.w);\n}\n"]);e.exports={lineVert:n(["precision mediump float;\n#define GLSLIFY 1\n\nattribute vec2 coord;\n\nuniform vec4 screenBox;\nuniform vec2 start, end;\nuniform float width;\n\nvec2 perp(vec2 v) {\n  return vec2(v.y, -v.x);\n}\n\nvec2 screen(vec2 v) {\n  return 2.0 * (v - screenBox.xy) / (screenBox.zw - screenBox.xy) - 1.0;\n}\n\nvoid main() {\n  vec2 delta = normalize(perp(start - end));\n  vec2 offset = mix(start, end, 0.5 * (coord.y+1.0));\n  gl_Position = vec4(screen(offset + 0.5 * width * delta * coord.x), 0, 1);\n}\n"]),lineFrag:i,textVert:n(["#define GLSLIFY 1\nattribute vec3 textCoordinate;\n\nuniform vec2 dataScale, dataShift, dataAxis, screenOffset, textScale;\nuniform float angle;\n\nvoid main() {\n  float dataOffset  = textCoordinate.z;\n  vec2 glyphOffset  = textCoordinate.xy;\n  mat2 glyphMatrix = mat2(cos(angle), sin(angle), -sin(angle), cos(angle));\n  vec2 screenCoordinate = dataAxis * (dataScale * dataOffset + dataShift) +\n    glyphMatrix * glyphOffset * textScale + screenOffset;\n  gl_Position = vec4(screenCoordinate, 0, 1);\n}\n"]),textFrag:i,gridVert:n(["precision mediump float;\n#define GLSLIFY 1\n\nattribute vec3 dataCoord;\n\nuniform vec2 dataAxis, dataShift, dataScale;\nuniform float lineWidth;\n\nvoid main() {\n  vec2 pos = dataAxis * (dataScale * dataCoord.x + dataShift);\n  pos += 10.0 * dataCoord.y * vec2(dataAxis.y, -dataAxis.x) + dataCoord.z * lineWidth;\n  gl_Position = vec4(pos, 0, 1);\n}\n"]),gridFrag:i,boxVert:n(["precision mediump float;\n#define GLSLIFY 1\n\nattribute vec2 coord;\n\nuniform vec4 screenBox;\nuniform vec2 lo, hi;\n\nvec2 screen(vec2 v) {\n  return 2.0 * (v - screenBox.xy) / (screenBox.zw - screenBox.xy) - 1.0;\n}\n\nvoid main() {\n  gl_Position = vec4(screen(mix(lo, hi, coord)), 0, 1);\n}\n"]),tickVert:n(["precision mediump float;\n#define GLSLIFY 1\n\nattribute vec3 dataCoord;\n\nuniform vec2 dataAxis, dataShift, dataScale, screenOffset, tickScale;\n\nvoid main() {\n  vec2 pos = dataAxis * (dataScale * dataCoord.x + dataShift);\n  gl_Position = vec4(pos + tickScale*dataCoord.yz + screenOffset, 0, 1);\n}\n"])}},{glslify:424}],308:[function(t,e,r){"use strict";e.exports=function(t){var e=t.gl,r=n(e),a=i(e,s.textVert,s.textFrag);return new l(t,r,a)};var n=t("gl-buffer"),i=t("gl-shader"),a=t("text-cache"),o=t("binary-search-bounds"),s=t("./shaders");function l(t,e,r){this.plot=t,this.vbo=e,this.shader=r,this.tickOffset=[[],[]],this.tickX=[[],[]],this.labelOffset=[0,0],this.labelCount=[0,0]}var c,u,f,h,p,d,m=l.prototype;m.drawTicks=(c=[0,0],u=[0,0],f=[0,0],function(t){var e=this.plot,r=this.shader,n=this.tickX[t],i=this.tickOffset[t],a=e.gl,s=e.viewBox,l=e.dataBox,h=e.screenBox,p=e.pixelRatio,d=e.tickEnable,m=e.tickPad,g=e.tickColor,v=e.tickAngle,y=e.labelEnable,x=e.labelPad,b=e.labelColor,_=e.labelAngle,w=this.labelOffset[t],T=this.labelCount[t],k=o.lt(n,l[t]),A=o.le(n,l[t+2]);c[0]=c[1]=0,c[t]=1,u[t]=(s[2+t]+s[t])/(h[2+t]-h[t])-1;var M=2/h[2+(1^t)]-h[1^t];u[1^t]=M*s[1^t]-1,d[t]&&(u[1^t]-=M*p*m[t],k<A&&i[A]>i[k]&&(r.uniforms.dataAxis=c,r.uniforms.screenOffset=u,r.uniforms.color=g[t],r.uniforms.angle=v[t],a.drawArrays(a.TRIANGLES,i[k],i[A]-i[k]))),y[t]&&T&&(u[1^t]-=M*p*x[t],r.uniforms.dataAxis=f,r.uniforms.screenOffset=u,r.uniforms.color=b[t],r.uniforms.angle=_[t],a.drawArrays(a.TRIANGLES,w,T)),u[1^t]=M*s[2+(1^t)]-1,d[t+2]&&(u[1^t]+=M*p*m[t+2],k<A&&i[A]>i[k]&&(r.uniforms.dataAxis=c,r.uniforms.screenOffset=u,r.uniforms.color=g[t+2],r.uniforms.angle=v[t+2],a.drawArrays(a.TRIANGLES,i[k],i[A]-i[k]))),y[t+2]&&T&&(u[1^t]+=M*p*x[t+2],r.uniforms.dataAxis=f,r.uniforms.screenOffset=u,r.uniforms.color=b[t+2],r.uniforms.angle=_[t+2],a.drawArrays(a.TRIANGLES,w,T))}),m.drawTitle=function(){var t=[0,0],e=[0,0];return function(){var r=this.plot,n=this.shader,i=r.gl,a=r.screenBox,o=r.titleCenter,s=r.titleAngle,l=r.titleColor,c=r.pixelRatio;if(this.titleCount){for(var u=0;u<2;++u)e[u]=2*(o[u]*c-a[u])/(a[2+u]-a[u])-1;n.bind(),n.uniforms.dataAxis=t,n.uniforms.screenOffset=e,n.uniforms.angle=s,n.uniforms.color=l,i.drawArrays(i.TRIANGLES,this.titleOffset,this.titleCount)}}}(),m.bind=(h=[0,0],p=[0,0],d=[0,0],function(){var t=this.plot,e=this.shader,r=t._tickBounds,n=t.dataBox,i=t.screenBox,a=t.viewBox;e.bind();for(var o=0;o<2;++o){var s=r[o],l=r[o+2]-s,c=.5*(n[o+2]+n[o]),u=n[o+2]-n[o],f=a[o],m=a[o+2]-f,g=i[o],v=i[o+2]-g;p[o]=2*l/u*m/v,h[o]=2*(s-c)/u*m/v}d[1]=2*t.pixelRatio/(i[3]-i[1]),d[0]=d[1]*(i[3]-i[1])/(i[2]-i[0]),e.uniforms.dataScale=p,e.uniforms.dataShift=h,e.uniforms.textScale=d,this.vbo.bind(),e.attributes.textCoordinate.pointer()}),m.update=function(t){var e,r,n,i,o,s=[],l=t.ticks,c=t.bounds;for(o=0;o<2;++o){var u=[Math.floor(s.length/3)],f=[-1/0],h=l[o];for(e=0;e<h.length;++e){var p=h[e],d=p.x,m=p.text,g=p.font||"sans-serif";i=p.fontSize||12;for(var v=1/(c[o+2]-c[o]),y=c[o],x=m.split("\n"),b=0;b<x.length;b++)for(n=a(g,x[b]).data,r=0;r<n.length;r+=2)s.push(n[r]*i,-n[r+1]*i-b*i*1.2,(d-y)*v);u.push(Math.floor(s.length/3)),f.push(d)}this.tickOffset[o]=u,this.tickX[o]=f}for(o=0;o<2;++o){for(this.labelOffset[o]=Math.floor(s.length/3),n=a(t.labelFont[o],t.labels[o],{textAlign:"center"}).data,i=t.labelSize[o],e=0;e<n.length;e+=2)s.push(n[e]*i,-n[e+1]*i,0);this.labelCount[o]=Math.floor(s.length/3)-this.labelOffset[o]}for(this.titleOffset=Math.floor(s.length/3),n=a(t.titleFont,t.title).data,i=t.titleSize,e=0;e<n.length;e+=2)s.push(n[e]*i,-n[e+1]*i,0);this.titleCount=Math.floor(s.length/3)-this.titleOffset,this.vbo.update(s)},m.dispose=function(){this.vbo.dispose(),this.shader.dispose()}},{"./shaders":307,"binary-search-bounds":100,"gl-buffer":257,"gl-shader":323,"text-cache":570}],309:[function(t,e,r){"use strict";e.exports=function(t){var e=t.gl,r=n(e,[e.drawingBufferWidth,e.drawingBufferHeight]),c=new l(e,r);return c.grid=i(c),c.text=a(c),c.line=o(c),c.box=s(c),c.update(t),c};var n=t("gl-select-static"),i=t("./lib/grid"),a=t("./lib/text"),o=t("./lib/line"),s=t("./lib/box");function l(t,e){this.gl=t,this.pickBuffer=e,this.screenBox=[0,0,t.drawingBufferWidth,t.drawingBufferHeight],this.viewBox=[0,0,0,0],this.dataBox=[-10,-10,10,10],this.gridLineEnable=[!0,!0],this.gridLineWidth=[1,1],this.gridLineColor=[[0,0,0,1],[0,0,0,1]],this.pixelRatio=1,this.tickMarkLength=[0,0,0,0],this.tickMarkWidth=[0,0,0,0],this.tickMarkColor=[[0,0,0,1],[0,0,0,1],[0,0,0,1],[0,0,0,1]],this.tickPad=[15,15,15,15],this.tickAngle=[0,0,0,0],this.tickEnable=[!0,!0,!0,!0],this.tickColor=[[0,0,0,1],[0,0,0,1],[0,0,0,1],[0,0,0,1]],this.labelPad=[15,15,15,15],this.labelAngle=[0,Math.PI/2,0,3*Math.PI/2],this.labelEnable=[!0,!0,!0,!0],this.labelColor=[[0,0,0,1],[0,0,0,1],[0,0,0,1],[0,0,0,1]],this.titleCenter=[0,0],this.titleEnable=!0,this.titleAngle=0,this.titleColor=[0,0,0,1],this.borderColor=[0,0,0,0],this.backgroundColor=[0,0,0,0],this.zeroLineEnable=[!0,!0],this.zeroLineWidth=[4,4],this.zeroLineColor=[[0,0,0,1],[0,0,0,1]],this.borderLineEnable=[!0,!0,!0,!0],this.borderLineWidth=[2,2,2,2],this.borderLineColor=[[0,0,0,1],[0,0,0,1],[0,0,0,1],[0,0,0,1]],this.grid=null,this.text=null,this.line=null,this.box=null,this.objects=[],this.overlays=[],this._tickBounds=[1/0,1/0,-1/0,-1/0],this.static=!1,this.dirty=!1,this.pickDirty=!1,this.pickDelay=120,this.pickRadius=10,this._pickTimeout=null,this._drawPick=this.drawPick.bind(this),this._depthCounter=0}var c=l.prototype;function u(t){for(var e=t.slice(),r=0;r<e.length;++r)e[r]=e[r].slice();return e}function f(t,e){return t.x-e.x}c.setDirty=function(){this.dirty=this.pickDirty=!0},c.setOverlayDirty=function(){this.dirty=!0},c.nextDepthValue=function(){return this._depthCounter++/65536},c.draw=function(){var t=this.gl,e=this.screenBox,r=this.viewBox,n=this.dataBox,i=this.pixelRatio,a=this.grid,o=this.line,s=this.text,l=this.objects;if(this._depthCounter=0,this.pickDirty&&(this._pickTimeout&&clearTimeout(this._pickTimeout),this.pickDirty=!1,this._pickTimeout=setTimeout(this._drawPick,this.pickDelay)),this.dirty){if(this.dirty=!1,t.bindFramebuffer(t.FRAMEBUFFER,null),t.enable(t.SCISSOR_TEST),t.disable(t.DEPTH_TEST),t.depthFunc(t.LESS),t.depthMask(!1),t.enable(t.BLEND),t.blendEquation(t.FUNC_ADD,t.FUNC_ADD),t.blendFunc(t.ONE,t.ONE_MINUS_SRC_ALPHA),this.borderColor){t.scissor(e[0],e[1],e[2]-e[0],e[3]-e[1]);var c=this.borderColor;t.clearColor(c[0]*c[3],c[1]*c[3],c[2]*c[3],c[3]),t.clear(t.COLOR_BUFFER_BIT|t.DEPTH_BUFFER_BIT)}t.scissor(r[0],r[1],r[2]-r[0],r[3]-r[1]),t.viewport(r[0],r[1],r[2]-r[0],r[3]-r[1]);var u=this.backgroundColor;t.clearColor(u[0]*u[3],u[1]*u[3],u[2]*u[3],u[3]),t.clear(t.COLOR_BUFFER_BIT),a.draw();var f=this.zeroLineEnable,h=this.zeroLineColor,p=this.zeroLineWidth;if(f[0]||f[1]){o.bind();for(var d=0;d<2;++d)if(f[d]&&n[d]<=0&&n[d+2]>=0){var m=e[d]-n[d]*(e[d+2]-e[d])/(n[d+2]-n[d]);0===d?o.drawLine(m,e[1],m,e[3],p[d],h[d]):o.drawLine(e[0],m,e[2],m,p[d],h[d])}}for(d=0;d<l.length;++d)l[d].draw();t.viewport(e[0],e[1],e[2]-e[0],e[3]-e[1]),t.scissor(e[0],e[1],e[2]-e[0],e[3]-e[1]),this.grid.drawTickMarks(),o.bind();var g=this.borderLineEnable,v=this.borderLineWidth,y=this.borderLineColor;for(g[1]&&o.drawLine(r[0],r[1]-.5*v[1]*i,r[0],r[3]+.5*v[3]*i,v[1],y[1]),g[0]&&o.drawLine(r[0]-.5*v[0]*i,r[1],r[2]+.5*v[2]*i,r[1],v[0],y[0]),g[3]&&o.drawLine(r[2],r[1]-.5*v[1]*i,r[2],r[3]+.5*v[3]*i,v[3],y[3]),g[2]&&o.drawLine(r[0]-.5*v[0]*i,r[3],r[2]+.5*v[2]*i,r[3],v[2],y[2]),s.bind(),d=0;d<2;++d)s.drawTicks(d);this.titleEnable&&s.drawTitle();var x=this.overlays;for(d=0;d<x.length;++d)x[d].draw();t.disable(t.SCISSOR_TEST),t.disable(t.BLEND),t.depthMask(!0)}},c.drawPick=function(){if(!this.static){var t=this.pickBuffer;this.gl,this._pickTimeout=null,t.begin();for(var e=1,r=this.objects,n=0;n<r.length;++n)e=r[n].drawPick(e);t.end()}},c.pick=function(t,e){if(!this.static){var r=this.pixelRatio,n=this.pickPixelRatio,i=this.viewBox,a=0|Math.round((t-i[0]/r)*n),o=0|Math.round((e-i[1]/r)*n),s=this.pickBuffer.query(a,o,this.pickRadius);if(!s)return null;for(var l=s.id+(s.value[0]<<8)+(s.value[1]<<16)+(s.value[2]<<24),c=this.objects,u=0;u<c.length;++u){var f=c[u].pick(a,o,l);if(f)return f}return null}},c.setScreenBox=function(t){var e=this.screenBox,r=this.pixelRatio;e[0]=0|Math.round(t[0]*r),e[1]=0|Math.round(t[1]*r),e[2]=0|Math.round(t[2]*r),e[3]=0|Math.round(t[3]*r),this.setDirty()},c.setDataBox=function(t){var e=this.dataBox;(e[0]!==t[0]||e[1]!==t[1]||e[2]!==t[2]||e[3]!==t[3])&&(e[0]=t[0],e[1]=t[1],e[2]=t[2],e[3]=t[3],this.setDirty())},c.setViewBox=function(t){var e=this.pixelRatio,r=this.viewBox;r[0]=0|Math.round(t[0]*e),r[1]=0|Math.round(t[1]*e),r[2]=0|Math.round(t[2]*e),r[3]=0|Math.round(t[3]*e);var n=this.pickPixelRatio;this.pickBuffer.shape=[0|Math.round((t[2]-t[0])*n),0|Math.round((t[3]-t[1])*n)],this.setDirty()},c.update=function(t){t=t||{};var e=this.gl;this.pixelRatio=t.pixelRatio||1;var r=this.pixelRatio;this.pickPixelRatio=Math.max(r,1),this.setScreenBox(t.screenBox||[0,0,e.drawingBufferWidth/r,e.drawingBufferHeight/r]);this.screenBox;this.setViewBox(t.viewBox||[.125*(this.screenBox[2]-this.screenBox[0])/r,.125*(this.screenBox[3]-this.screenBox[1])/r,.875*(this.screenBox[2]-this.screenBox[0])/r,.875*(this.screenBox[3]-this.screenBox[1])/r]);var n=this.viewBox,i=(n[2]-n[0])/(n[3]-n[1]);this.setDataBox(t.dataBox||[-10,-10/i,10,10/i]),this.borderColor=!1!==t.borderColor&&(t.borderColor||[0,0,0,0]).slice(),this.backgroundColor=(t.backgroundColor||[0,0,0,0]).slice(),this.gridLineEnable=(t.gridLineEnable||[!0,!0]).slice(),this.gridLineWidth=(t.gridLineWidth||[1,1]).slice(),this.gridLineColor=u(t.gridLineColor||[[.5,.5,.5,1],[.5,.5,.5,1]]),this.zeroLineEnable=(t.zeroLineEnable||[!0,!0]).slice(),this.zeroLineWidth=(t.zeroLineWidth||[4,4]).slice(),this.zeroLineColor=u(t.zeroLineColor||[[0,0,0,1],[0,0,0,1]]),this.tickMarkLength=(t.tickMarkLength||[0,0,0,0]).slice(),this.tickMarkWidth=(t.tickMarkWidth||[0,0,0,0]).slice(),this.tickMarkColor=u(t.tickMarkColor||[[0,0,0,1],[0,0,0,1],[0,0,0,1],[0,0,0,1]]),this.titleCenter=(t.titleCenter||[.5*(n[0]+n[2])/r,(n[3]+120)/r]).slice(),this.titleEnable=!("titleEnable"in t)||!!t.titleEnable,this.titleAngle=t.titleAngle||0,this.titleColor=(t.titleColor||[0,0,0,1]).slice(),this.labelPad=(t.labelPad||[15,15,15,15]).slice(),this.labelAngle=(t.labelAngle||[0,Math.PI/2,0,3*Math.PI/2]).slice(),this.labelEnable=(t.labelEnable||[!0,!0,!0,!0]).slice(),this.labelColor=u(t.labelColor||[[0,0,0,1],[0,0,0,1],[0,0,0,1],[0,0,0,1]]),this.tickPad=(t.tickPad||[15,15,15,15]).slice(),this.tickAngle=(t.tickAngle||[0,0,0,0]).slice(),this.tickEnable=(t.tickEnable||[!0,!0,!0,!0]).slice(),this.tickColor=u(t.tickColor||[[0,0,0,1],[0,0,0,1],[0,0,0,1],[0,0,0,1]]),this.borderLineEnable=(t.borderLineEnable||[!0,!0,!0,!0]).slice(),this.borderLineWidth=(t.borderLineWidth||[2,2,2,2]).slice(),this.borderLineColor=u(t.borderLineColor||[[0,0,0,1],[0,0,0,1],[0,0,0,1],[0,0,0,1]]);var a=t.ticks||[[],[]],o=this._tickBounds;o[0]=o[1]=1/0,o[2]=o[3]=-1/0;for(var s=0;s<2;++s){var l=a[s].slice(0);0!==l.length&&(l.sort(f),o[s]=Math.min(o[s],l[0].x),o[s+2]=Math.max(o[s+2],l[l.length-1].x))}this.grid.update({bounds:o,ticks:a}),this.text.update({bounds:o,ticks:a,labels:t.labels||["x","y"],labelSize:t.labelSize||[12,12],labelFont:t.labelFont||["sans-serif","sans-serif"],title:t.title||"",titleSize:t.titleSize||18,titleFont:t.titleFont||"sans-serif"}),this.static=!!t.static,this.setDirty()},c.dispose=function(){this.box.dispose(),this.grid.dispose(),this.text.dispose(),this.line.dispose();for(var t=this.objects.length-1;t>=0;--t)this.objects[t].dispose();this.objects.length=0;for(t=this.overlays.length-1;t>=0;--t)this.overlays[t].dispose();this.overlays.length=0,this.gl=null},c.addObject=function(t){this.objects.indexOf(t)<0&&(this.objects.push(t),this.setDirty())},c.removeObject=function(t){for(var e=this.objects,r=0;r<e.length;++r)if(e[r]===t){e.splice(r,1),this.setDirty();break}},c.addOverlay=function(t){this.overlays.indexOf(t)<0&&(this.overlays.push(t),this.setOverlayDirty())},c.removeOverlay=function(t){for(var e=this.overlays,r=0;r<e.length;++r)if(e[r]===t){e.splice(r,1),this.setOverlayDirty();break}}},{"./lib/box":304,"./lib/grid":305,"./lib/line":306,"./lib/text":308,"gl-select-static":322}],310:[function(t,e,r){"use strict";e.exports=function(t,e){t=t||document.body,e=e||{};var r=[.01,1/0];"distanceLimits"in e&&(r[0]=e.distanceLimits[0],r[1]=e.distanceLimits[1]);"zoomMin"in e&&(r[0]=e.zoomMin);"zoomMax"in e&&(r[1]=e.zoomMax);var c=i({center:e.center||[0,0,0],up:e.up||[0,1,0],eye:e.eye||[0,0,10],mode:e.mode||"orbit",distanceLimits:r}),u=[0,0,0,0,0,0,0,0,0,0,0,0,0,0,0,0],f=0,h=t.clientWidth,p=t.clientHeight,d={keyBindingMode:"rotate",enableWheel:!0,view:c,element:t,delay:e.delay||16,rotateSpeed:e.rotateSpeed||1,zoomSpeed:e.zoomSpeed||1,translateSpeed:e.translateSpeed||1,flipX:!!e.flipX,flipY:!!e.flipY,modes:c.modes,_ortho:e._ortho||e.projection&&"orthographic"===e.projection.type||!1,tick:function(){var e=n(),r=this.delay,i=e-2*r;c.idle(e-r),c.recalcMatrix(i),c.flush(e-(100+2*r));for(var a=!0,o=c.computedMatrix,s=0;s<16;++s)a=a&&u[s]===o[s],u[s]=o[s];var l=t.clientWidth===h&&t.clientHeight===p;return h=t.clientWidth,p=t.clientHeight,a?!l:(f=Math.exp(c.computedRadius[0]),!0)},lookAt:function(t,e,r){c.lookAt(c.lastT(),t,e,r)},rotate:function(t,e,r){c.rotate(c.lastT(),t,e,r)},pan:function(t,e,r){c.pan(c.lastT(),t,e,r)},translate:function(t,e,r){c.translate(c.lastT(),t,e,r)}};return Object.defineProperties(d,{matrix:{get:function(){return c.computedMatrix},set:function(t){return c.setMatrix(c.lastT(),t),c.computedMatrix},enumerable:!0},mode:{get:function(){return c.getMode()},set:function(t){var e=c.computedUp.slice(),r=c.computedEye.slice(),i=c.computedCenter.slice();if(c.setMode(t),"turntable"===t){var a=n();c._active.lookAt(a,r,i,e),c._active.lookAt(a+500,r,i,[0,0,1]),c._active.flush(a)}return c.getMode()},enumerable:!0},center:{get:function(){return c.computedCenter},set:function(t){return c.lookAt(c.lastT(),null,t),c.computedCenter},enumerable:!0},eye:{get:function(){return c.computedEye},set:function(t){return c.lookAt(c.lastT(),t),c.computedEye},enumerable:!0},up:{get:function(){return c.computedUp},set:function(t){return c.lookAt(c.lastT(),null,null,t),c.computedUp},enumerable:!0},distance:{get:function(){return f},set:function(t){return c.setDistance(c.lastT(),t),t},enumerable:!0},distanceLimits:{get:function(){return c.getDistanceLimits(r)},set:function(t){return c.setDistanceLimits(t),t},enumerable:!0}}),t.addEventListener("contextmenu",(function(t){return t.preventDefault(),!1})),d._lastX=-1,d._lastY=-1,d._lastMods={shift:!1,control:!1,alt:!1,meta:!1},d.enableMouseListeners=function(){function e(e,r,i,a){var o=d.keyBindingMode;if(!1!==o){var s="rotate"===o,l="pan"===o,u="zoom"===o,h=!!a.control,p=!!a.alt,m=!!a.shift,g=!!(1&e),v=!!(2&e),y=!!(4&e),x=1/t.clientHeight,b=x*(r-d._lastX),_=x*(i-d._lastY),w=d.flipX?1:-1,T=d.flipY?1:-1,k=Math.PI*d.rotateSpeed,A=n();if(-1!==d._lastX&&-1!==d._lastY&&((s&&g&&!h&&!p&&!m||g&&!h&&!p&&m)&&c.rotate(A,w*k*b,-T*k*_,0),(l&&g&&!h&&!p&&!m||v||g&&h&&!p&&!m)&&c.pan(A,-d.translateSpeed*b*f,d.translateSpeed*_*f,0),u&&g&&!h&&!p&&!m||y||g&&!h&&p&&!m)){var M=-d.zoomSpeed*_/window.innerHeight*(A-c.lastT())*100;c.pan(A,0,0,f*(Math.exp(M)-1))}return d._lastX=r,d._lastY=i,d._lastMods=a,!0}}d.mouseListener=a(t,e),t.addEventListener("touchstart",(function(r){var n=s(r.changedTouches[0],t);e(0,n[0],n[1],d._lastMods),e(1,n[0],n[1],d._lastMods)}),!!l&&{passive:!0}),t.addEventListener("touchmove",(function(r){var n=s(r.changedTouches[0],t);e(1,n[0],n[1],d._lastMods),r.preventDefault()}),!!l&&{passive:!1}),t.addEventListener("touchend",(function(t){e(0,d._lastX,d._lastY,d._lastMods)}),!!l&&{passive:!0}),d.wheelListener=o(t,(function(t,e){if(!1!==d.keyBindingMode&&d.enableWheel){var r=d.flipX?1:-1,i=d.flipY?1:-1,a=n();if(Math.abs(t)>Math.abs(e))c.rotate(a,0,0,-t*r*Math.PI*d.rotateSpeed/window.innerWidth);else if(!d._ortho){var o=-d.zoomSpeed*i*e/window.innerHeight*(a-c.lastT())/20;c.pan(a,0,0,f*(Math.exp(o)-1))}}}),!0)},d.enableMouseListeners(),d};var n=t("right-now"),i=t("3d-view"),a=t("mouse-change"),o=t("mouse-wheel"),s=t("mouse-event-offset"),l=t("has-passive-events")},{"3d-view":55,"has-passive-events":426,"mouse-change":449,"mouse-event-offset":450,"mouse-wheel":452,"right-now":518}],311:[function(t,e,r){var n=t("glslify"),i=t("gl-shader"),a=n(["precision mediump float;\n#define GLSLIFY 1\nattribute vec2 position;\nvarying vec2 uv;\nvoid main() {\n  uv = position;\n  gl_Position = vec4(position, 0, 1);\n}"]),o=n(["precision mediump float;\n#define GLSLIFY 1\n\nuniform sampler2D accumBuffer;\nvarying vec2 uv;\n\nvoid main() {\n  vec4 accum = texture2D(accumBuffer, 0.5 * (uv + 1.0));\n  gl_FragColor = min(vec4(1,1,1,1), accum);\n}"]);e.exports=function(t){return i(t,a,o,null,[{name:"position",type:"vec2"}])}},{"gl-shader":323,glslify:424}],312:[function(t,e,r){"use strict";var n=t("./camera.js"),i=t("gl-axes3d"),a=t("gl-axes3d/properties"),o=t("gl-spikes3d"),s=t("gl-select-static"),l=t("gl-fbo"),c=t("a-big-triangle"),u=t("mouse-change"),f=t("gl-mat4/perspective"),h=t("gl-mat4/ortho"),p=t("./lib/shader"),d=t("is-mobile")({tablet:!0,featureDetect:!0});function m(){this.mouse=[-1,-1],this.screen=null,this.distance=1/0,this.index=null,this.dataCoordinate=null,this.dataPosition=null,this.object=null,this.data=null}function g(t){var e=Math.round(Math.log(Math.abs(t))/Math.log(10));if(e<0){var r=Math.round(Math.pow(10,-e));return Math.ceil(t*r)/r}if(e>0){r=Math.round(Math.pow(10,e));return Math.ceil(t/r)*r}return Math.ceil(t)}function v(t){return"boolean"!=typeof t||t}e.exports={createScene:function(t){(t=t||{}).camera=t.camera||{};var e=t.canvas;if(!e){if(e=document.createElement("canvas"),t.container)t.container.appendChild(e);else document.body.appendChild(e)}var r=t.gl;r||(t.glOptions&&(d=!!t.glOptions.preserveDrawingBuffer),r=function(t,e){var r=null;try{(r=t.getContext("webgl",e))||(r=t.getContext("experimental-webgl",e))}catch(t){return null}return r}(e,t.glOptions||{premultipliedAlpha:!0,antialias:!0,preserveDrawingBuffer:d}));if(!r)throw new Error("webgl not supported");var y=t.bounds||[[-10,-10,-10],[10,10,10]],x=new m,b=l(r,r.drawingBufferWidth,r.drawingBufferHeight,{preferFloat:!d}),_=p(r),w=t.cameraObject&&!0===t.cameraObject._ortho||t.camera.projection&&"orthographic"===t.camera.projection.type||!1,T={eye:t.camera.eye||[2,0,0],center:t.camera.center||[0,0,0],up:t.camera.up||[0,1,0],zoomMin:t.camera.zoomMax||.1,zoomMax:t.camera.zoomMin||100,mode:t.camera.mode||"turntable",_ortho:w},k=t.axes||{},A=i(r,k);A.enable=!k.disable;var M=t.spikes||{},S=o(r,M),E=[],L=[],C=[],P=[],I=!0,O=!0,z=new Array(16),D=new Array(16),R={view:null,projection:z,model:D,_ortho:!1},F=(O=!0,[r.drawingBufferWidth,r.drawingBufferHeight]),B=t.cameraObject||n(e,T),N={gl:r,contextLost:!1,pixelRatio:t.pixelRatio||1,canvas:e,selection:x,camera:B,axes:A,axesPixels:null,spikes:S,bounds:y,objects:E,shape:F,aspect:t.aspectRatio||[1,1,1],pickRadius:t.pickRadius||10,zNear:t.zNear||.01,zFar:t.zFar||1e3,fovy:t.fovy||Math.PI/4,clearColor:t.clearColor||[0,0,0,0],autoResize:v(t.autoResize),autoBounds:v(t.autoBounds),autoScale:!!t.autoScale,autoCenter:v(t.autoCenter),clipToBounds:v(t.clipToBounds),snapToData:!!t.snapToData,onselect:t.onselect||null,onrender:t.onrender||null,onclick:t.onclick||null,cameraParams:R,oncontextloss:null,mouseListener:null,_stopped:!1,getAspectratio:function(){return{x:this.aspect[0],y:this.aspect[1],z:this.aspect[2]}},setAspectratio:function(t){this.aspect[0]=t.x,this.aspect[1]=t.y,this.aspect[2]=t.z,O=!0},setBounds:function(t,e){this.bounds[0][t]=e.min,this.bounds[1][t]=e.max},setClearColor:function(t){this.clearColor=t},clearRGBA:function(){this.gl.clearColor(this.clearColor[0],this.clearColor[1],this.clearColor[2],this.clearColor[3]),this.gl.clear(this.gl.COLOR_BUFFER_BIT|this.gl.DEPTH_BUFFER_BIT)}},j=[r.drawingBufferWidth/N.pixelRatio|0,r.drawingBufferHeight/N.pixelRatio|0];function U(){if(!N._stopped&&N.autoResize){var t=e.parentNode,r=1,n=1;t&&t!==document.body?(r=t.clientWidth,n=t.clientHeight):(r=window.innerWidth,n=window.innerHeight);var i=0|Math.ceil(r*N.pixelRatio),a=0|Math.ceil(n*N.pixelRatio);if(i!==e.width||a!==e.height){e.width=i,e.height=a;var o=e.style;o.position=o.position||"absolute",o.left="0px",o.top="0px",o.width=r+"px",o.height=n+"px",I=!0}}}N.autoResize&&U();function V(){for(var t=E.length,e=P.length,n=0;n<e;++n)C[n]=0;t:for(n=0;n<t;++n){var i=E[n],a=i.pickSlots;if(a){for(var o=0;o<e;++o)if(C[o]+a<255){L[n]=o,i.setPickBase(C[o]+1),C[o]+=a;continue t}var l=s(r,F);L[n]=e,P.push(l),C.push(a),i.setPickBase(1),e+=1}else L[n]=-1}for(;e>0&&0===C[e-1];)C.pop(),P.pop().dispose()}function H(){if(N.contextLost)return!0;r.isContextLost()&&(N.contextLost=!0,N.mouseListener.enabled=!1,N.selection.object=null,N.oncontextloss&&N.oncontextloss())}window.addEventListener("resize",U),N.update=function(t){N._stopped||(t=t||{},I=!0,O=!0)},N.add=function(t){N._stopped||(t.axes=A,E.push(t),L.push(-1),I=!0,O=!0,V())},N.remove=function(t){if(!N._stopped){var e=E.indexOf(t);e<0||(E.splice(e,1),L.pop(),I=!0,O=!0,V())}},N.dispose=function(){if(!N._stopped&&(N._stopped=!0,window.removeEventListener("resize",U),e.removeEventListener("webglcontextlost",H),N.mouseListener.enabled=!1,!N.contextLost)){A.dispose(),S.dispose();for(var t=0;t<E.length;++t)E[t].dispose();b.dispose();for(t=0;t<P.length;++t)P[t].dispose();_.dispose(),r=null,A=null,S=null,E=[]}},N._mouseRotating=!1,N._prevButtons=0,N.enableMouseListeners=function(){N.mouseListener=u(e,(function(t,e,r){if(!N._stopped){var n=P.length,i=E.length,a=x.object;x.distance=1/0,x.mouse[0]=e,x.mouse[1]=r,x.object=null,x.screen=null,x.dataCoordinate=x.dataPosition=null;var o=!1;if(t&&N._prevButtons)N._mouseRotating=!0;else{N._mouseRotating&&(O=!0),N._mouseRotating=!1;for(var s=0;s<n;++s){var l=P[s].query(e,j[1]-r-1,N.pickRadius);if(l){if(l.distance>x.distance)continue;for(var c=0;c<i;++c){var u=E[c];if(L[c]===s){var f=u.pick(l);f&&(x.buttons=t,x.screen=l.coord,x.distance=l.distance,x.object=u,x.index=f.distance,x.dataPosition=f.position,x.dataCoordinate=f.dataCoordinate,x.data=f,o=!0)}}}}}a&&a!==x.object&&(a.highlight&&a.highlight(null),I=!0),x.object&&(x.object.highlight&&x.object.highlight(x.data),I=!0),(o=o||x.object!==a)&&N.onselect&&N.onselect(x),1&t&&!(1&N._prevButtons)&&N.onclick&&N.onclick(x),N._prevButtons=t}}))},e.addEventListener("webglcontextlost",H);var q=[[1/0,1/0,1/0],[-1/0,-1/0,-1/0]],G=[q[0].slice(),q[1].slice()];function Y(){if(!H()){U();var t=N.camera.tick();R.view=N.camera.matrix,I=I||t,O=O||t,A.pixelRatio=N.pixelRatio,S.pixelRatio=N.pixelRatio;var e=E.length,n=q[0],i=q[1];n[0]=n[1]=n[2]=1/0,i[0]=i[1]=i[2]=-1/0;for(var o=0;o<e;++o){(C=E[o]).pixelRatio=N.pixelRatio,C.axes=N.axes,I=I||!!C.dirty,O=O||!!C.dirty;var s=C.bounds;if(s)for(var l=s[0],u=s[1],p=0;p<3;++p)n[p]=Math.min(n[p],l[p]),i[p]=Math.max(i[p],u[p])}var d=N.bounds;if(N.autoBounds)for(p=0;p<3;++p){if(i[p]<n[p])n[p]=-1,i[p]=1;else{n[p]===i[p]&&(n[p]-=1,i[p]+=1);var m=.05*(i[p]-n[p]);n[p]=n[p]-m,i[p]=i[p]+m}d[0][p]=n[p],d[1][p]=i[p]}var v=!1;for(p=0;p<3;++p)v=v||G[0][p]!==d[0][p]||G[1][p]!==d[1][p],G[0][p]=d[0][p],G[1][p]=d[1][p];if(O=O||v,I=I||v){if(v){var y=[0,0,0];for(o=0;o<3;++o)y[o]=g((d[1][o]-d[0][o])/10);A.autoTicks?A.update({bounds:d,tickSpacing:y}):A.update({bounds:d})}var T=r.drawingBufferWidth,k=r.drawingBufferHeight;F[0]=T,F[1]=k,j[0]=0|Math.max(T/N.pixelRatio,1),j[1]=0|Math.max(k/N.pixelRatio,1),function(t,e){var r=t.bounds,n=t.cameraParams,i=n.projection,a=n.model,o=t.gl.drawingBufferWidth,s=t.gl.drawingBufferHeight,l=t.zNear,c=t.zFar,u=t.fovy,p=o/s;e?(h(i,-p,p,-1,1,l,c),n._ortho=!0):(f(i,u,p,l,c),n._ortho=!1);for(var d=0;d<16;++d)a[d]=0;a[15]=1;var m=0;for(d=0;d<3;++d)m=Math.max(m,r[1][d]-r[0][d]);for(d=0;d<3;++d)t.autoScale?a[5*d]=t.aspect[d]/(r[1][d]-r[0][d]):a[5*d]=1/m,t.autoCenter&&(a[12+d]=.5*-a[5*d]*(r[0][d]+r[1][d]))}(N,w);for(o=0;o<e;++o){(C=E[o]).axesBounds=d,N.clipToBounds&&(C.clipBounds=d)}x.object&&(N.snapToData?S.position=x.dataCoordinate:S.position=x.dataPosition,S.bounds=d),O&&(O=!1,function(){if(!H()){r.colorMask(!0,!0,!0,!0),r.depthMask(!0),r.disable(r.BLEND),r.enable(r.DEPTH_TEST),r.depthFunc(r.LEQUAL);for(var t=E.length,e=P.length,n=0;n<e;++n){var i=P[n];i.shape=j,i.begin();for(var a=0;a<t;++a)if(L[a]===n){var o=E[a];o.drawPick&&(o.pixelRatio=1,o.drawPick(R))}i.end()}}}()),N.axesPixels=a(N.axes,R,T,k),N.onrender&&N.onrender(),r.bindFramebuffer(r.FRAMEBUFFER,null),r.viewport(0,0,T,k),N.clearRGBA(),r.depthMask(!0),r.colorMask(!0,!0,!0,!0),r.enable(r.DEPTH_TEST),r.depthFunc(r.LEQUAL),r.disable(r.BLEND),r.disable(r.CULL_FACE);var M=!1;A.enable&&(M=M||A.isTransparent(),A.draw(R)),S.axes=A,x.object&&S.draw(R),r.disable(r.CULL_FACE);for(o=0;o<e;++o){(C=E[o]).axes=A,C.pixelRatio=N.pixelRatio,C.isOpaque&&C.isOpaque()&&C.draw(R),C.isTransparent&&C.isTransparent()&&(M=!0)}if(M){b.shape=F,b.bind(),r.clear(r.DEPTH_BUFFER_BIT),r.colorMask(!1,!1,!1,!1),r.depthMask(!0),r.depthFunc(r.LESS),A.enable&&A.isTransparent()&&A.drawTransparent(R);for(o=0;o<e;++o){(C=E[o]).isOpaque&&C.isOpaque()&&C.draw(R)}r.enable(r.BLEND),r.blendEquation(r.FUNC_ADD),r.blendFunc(r.ONE,r.ONE_MINUS_SRC_ALPHA),r.colorMask(!0,!0,!0,!0),r.depthMask(!1),r.clearColor(0,0,0,0),r.clear(r.COLOR_BUFFER_BIT),A.isTransparent()&&A.drawTransparent(R);for(o=0;o<e;++o){var C;(C=E[o]).isTransparent&&C.isTransparent()&&C.drawTransparent(R)}r.bindFramebuffer(r.FRAMEBUFFER,null),r.blendFunc(r.ONE,r.ONE_MINUS_SRC_ALPHA),r.disable(r.DEPTH_TEST),_.bind(),b.color[0].bind(0),_.uniforms.accumBuffer=0,c(r),r.disable(r.BLEND)}I=!1;for(o=0;o<e;++o)E[o].dirty=!1}}}return N.enableMouseListeners(),function t(){if(N._stopped||N.contextLost)return;Y(),requestAnimationFrame(t)}(),N.redraw=function(){N._stopped||(I=!0,Y())},N},createCamera:n}},{"./camera.js":310,"./lib/shader":311,"a-big-triangle":66,"gl-axes3d":249,"gl-axes3d/properties":256,"gl-fbo":265,"gl-mat4/ortho":290,"gl-mat4/perspective":291,"gl-select-static":322,"gl-spikes3d":332,"is-mobile":435,"mouse-change":449}],313:[function(t,e,r){var n=t("glslify");r.pointVertex=n(["precision mediump float;\n#define GLSLIFY 1\n\nattribute vec2 position;\n\nuniform mat3 matrix;\nuniform float pointSize;\nuniform float pointCloud;\n\nhighp float rand(vec2 co) {\n  highp float a = 12.9898;\n  highp float b = 78.233;\n  highp float c = 43758.5453;\n  highp float d = dot(co.xy, vec2(a, b));\n  highp float e = mod(d, 3.14);\n  return fract(sin(e) * c);\n}\n\nvoid main() {\n  vec3 hgPosition = matrix * vec3(position, 1);\n  gl_Position  = vec4(hgPosition.xy, 0, hgPosition.z);\n    // if we don't jitter the point size a bit, overall point cloud\n    // saturation 'jumps' on zooming, which is disturbing and confusing\n  gl_PointSize = pointSize * ((19.5 + rand(position)) / 20.0);\n  if(pointCloud != 0.0) { // pointCloud is truthy\n    // get the same square surface as circle would be\n    gl_PointSize *= 0.886;\n  }\n}"]),r.pointFragment=n(["precision mediump float;\n#define GLSLIFY 1\n\nuniform vec4 color, borderColor;\nuniform float centerFraction;\nuniform float pointCloud;\n\nvoid main() {\n  float radius;\n  vec4 baseColor;\n  if(pointCloud != 0.0) { // pointCloud is truthy\n    if(centerFraction == 1.0) {\n      gl_FragColor = color;\n    } else {\n      gl_FragColor = mix(borderColor, color, centerFraction);\n    }\n  } else {\n    radius = length(2.0 * gl_PointCoord.xy - 1.0);\n    if(radius > 1.0) {\n      discard;\n    }\n    baseColor = mix(borderColor, color, step(radius, centerFraction));\n    gl_FragColor = vec4(baseColor.rgb * baseColor.a, baseColor.a);\n  }\n}\n"]),r.pickVertex=n(["precision mediump float;\n#define GLSLIFY 1\n\nattribute vec2 position;\nattribute vec4 pickId;\n\nuniform mat3 matrix;\nuniform float pointSize;\nuniform vec4 pickOffset;\n\nvarying vec4 fragId;\n\nvoid main() {\n  vec3 hgPosition = matrix * vec3(position, 1);\n  gl_Position  = vec4(hgPosition.xy, 0, hgPosition.z);\n  gl_PointSize = pointSize;\n\n  vec4 id = pickId + pickOffset;\n  id.y += floor(id.x / 256.0);\n  id.x -= floor(id.x / 256.0) * 256.0;\n\n  id.z += floor(id.y / 256.0);\n  id.y -= floor(id.y / 256.0) * 256.0;\n\n  id.w += floor(id.z / 256.0);\n  id.z -= floor(id.z / 256.0) * 256.0;\n\n  fragId = id;\n}\n"]),r.pickFragment=n(["precision mediump float;\n#define GLSLIFY 1\n\nvarying vec4 fragId;\n\nvoid main() {\n  float radius = length(2.0 * gl_PointCoord.xy - 1.0);\n  if(radius > 1.0) {\n    discard;\n  }\n  gl_FragColor = fragId / 255.0;\n}\n"])},{glslify:424}],314:[function(t,e,r){"use strict";var n=t("gl-shader"),i=t("gl-buffer"),a=t("typedarray-pool"),o=t("./lib/shader");function s(t,e,r,n,i){this.plot=t,this.offsetBuffer=e,this.pickBuffer=r,this.shader=n,this.pickShader=i,this.sizeMin=.5,this.sizeMinCap=2,this.sizeMax=20,this.areaRatio=1,this.pointCount=0,this.color=[1,0,0,1],this.borderColor=[0,0,0,1],this.blend=!1,this.pickOffset=0,this.points=null}e.exports=function(t,e){var r=t.gl,a=i(r),l=i(r),c=n(r,o.pointVertex,o.pointFragment),u=n(r,o.pickVertex,o.pickFragment),f=new s(t,a,l,c,u);return f.update(e),t.addObject(f),f};var l,c,u=s.prototype;u.dispose=function(){this.shader.dispose(),this.pickShader.dispose(),this.offsetBuffer.dispose(),this.pickBuffer.dispose(),this.plot.removeObject(this)},u.update=function(t){var e;function r(e,r){return e in t?t[e]:r}t=t||{},this.sizeMin=r("sizeMin",.5),this.sizeMax=r("sizeMax",20),this.color=r("color",[1,0,0,1]).slice(),this.areaRatio=r("areaRatio",1),this.borderColor=r("borderColor",[0,0,0,1]).slice(),this.blend=r("blend",!1);var n=t.positions.length>>>1,i=t.positions instanceof Float32Array,o=t.idToIndex instanceof Int32Array&&t.idToIndex.length>=n,s=t.positions,l=i?s:a.mallocFloat32(s.length),c=o?t.idToIndex:a.mallocInt32(n);if(i||l.set(s),!o)for(l.set(s),e=0;e<n;e++)c[e]=e;this.points=s,this.offsetBuffer.update(l),this.pickBuffer.update(c),i||a.free(l),o||a.free(c),this.pointCount=n,this.pickOffset=0},u.unifiedDraw=(l=[1,0,0,0,1,0,0,0,1],c=[0,0,0,0],function(t){var e=void 0!==t,r=e?this.pickShader:this.shader,n=this.plot.gl,i=this.plot.dataBox;if(0===this.pointCount)return t;var a=i[2]-i[0],o=i[3]-i[1],s=function(t,e){var r,n=0,i=t.length>>>1;for(r=0;r<i;r++){var a=t[2*r],o=t[2*r+1];a>=e[0]&&a<=e[2]&&o>=e[1]&&o<=e[3]&&n++}return n}(this.points,i),u=this.plot.pickPixelRatio*Math.max(Math.min(this.sizeMinCap,this.sizeMin),Math.min(this.sizeMax,this.sizeMax/Math.pow(s,.33333)));l[0]=2/a,l[4]=2/o,l[6]=-2*i[0]/a-1,l[7]=-2*i[1]/o-1,this.offsetBuffer.bind(),r.bind(),r.attributes.position.pointer(),r.uniforms.matrix=l,r.uniforms.color=this.color,r.uniforms.borderColor=this.borderColor,r.uniforms.pointCloud=u<5,r.uniforms.pointSize=u,r.uniforms.centerFraction=Math.min(1,Math.max(0,Math.sqrt(1-this.areaRatio))),e&&(c[0]=255&t,c[1]=t>>8&255,c[2]=t>>16&255,c[3]=t>>24&255,this.pickBuffer.bind(),r.attributes.pickId.pointer(n.UNSIGNED_BYTE),r.uniforms.pickOffset=c,this.pickOffset=t);var f=n.getParameter(n.BLEND),h=n.getParameter(n.DITHER);return f&&!this.blend&&n.disable(n.BLEND),h&&n.disable(n.DITHER),n.drawArrays(n.POINTS,0,this.pointCount),f&&!this.blend&&n.enable(n.BLEND),h&&n.enable(n.DITHER),t+this.pointCount}),u.draw=u.unifiedDraw,u.drawPick=u.unifiedDraw,u.pick=function(t,e,r){var n=this.pickOffset,i=this.pointCount;if(r<n||r>=n+i)return null;var a=r-n,o=this.points;return{object:this,pointId:a,dataCoord:[o[2*a],o[2*a+1]]}}},{"./lib/shader":313,"gl-buffer":257,"gl-shader":323,"typedarray-pool":590}],315:[function(t,e,r){e.exports=function(t,e,r,n){var i,a,o,s,l,c=e[0],u=e[1],f=e[2],h=e[3],p=r[0],d=r[1],m=r[2],g=r[3];(a=c*p+u*d+f*m+h*g)<0&&(a=-a,p=-p,d=-d,m=-m,g=-g);1-a>1e-6?(i=Math.acos(a),o=Math.sin(i),s=Math.sin((1-n)*i)/o,l=Math.sin(n*i)/o):(s=1-n,l=n);return t[0]=s*c+l*p,t[1]=s*u+l*d,t[2]=s*f+l*m,t[3]=s*h+l*g,t}},{}],316:[function(t,e,r){"use strict";e.exports=function(t){return t||0===t?t.toString():""}},{}],317:[function(t,e,r){"use strict";var n=t("vectorize-text");e.exports=function(t,e,r){var a=i[e];a||(a=i[e]={});if(t in a)return a[t];var o={textAlign:"center",textBaseline:"middle",lineHeight:1,font:e,lineSpacing:1.25,styletags:{breaklines:!0,bolds:!0,italics:!0,subscripts:!0,superscripts:!0},triangles:!0},s=n(t,o);o.triangles=!1;var l,c,u=n(t,o);if(r&&1!==r){for(l=0;l<s.positions.length;++l)for(c=0;c<s.positions[l].length;++c)s.positions[l][c]/=r;for(l=0;l<u.positions.length;++l)for(c=0;c<u.positions[l].length;++c)u.positions[l][c]/=r}var f=[[1/0,1/0],[-1/0,-1/0]],h=u.positions.length;for(l=0;l<h;++l){var p=u.positions[l];for(c=0;c<2;++c)f[0][c]=Math.min(f[0][c],p[c]),f[1][c]=Math.max(f[1][c],p[c])}return a[t]=[s,u,f]};var i={}},{"vectorize-text":596}],318:[function(t,e,r){var n=t("gl-shader"),i=t("glslify"),a=i(["precision highp float;\n#define GLSLIFY 1\n\nbool outOfRange(float a, float b, float p) {\n  return ((p > max(a, b)) || \n          (p < min(a, b)));\n}\n\nbool outOfRange(vec2 a, vec2 b, vec2 p) {\n  return (outOfRange(a.x, b.x, p.x) ||\n          outOfRange(a.y, b.y, p.y));\n}\n\nbool outOfRange(vec3 a, vec3 b, vec3 p) {\n  return (outOfRange(a.x, b.x, p.x) ||\n          outOfRange(a.y, b.y, p.y) ||\n          outOfRange(a.z, b.z, p.z));\n}\n\nbool outOfRange(vec4 a, vec4 b, vec4 p) {\n  return outOfRange(a.xyz, b.xyz, p.xyz);\n}\n\nattribute vec3 position;\nattribute vec4 color;\nattribute vec2 glyph;\nattribute vec4 id;\n\nuniform vec4 highlightId;\nuniform float highlightScale;\nuniform mat4 model, view, projection;\nuniform vec3 clipBounds[2];\n\nvarying vec4 interpColor;\nvarying vec4 pickId;\nvarying vec3 dataCoordinate;\n\nvoid main() {\n  if (outOfRange(clipBounds[0], clipBounds[1], position)) {\n\n    gl_Position = vec4(0,0,0,0);\n  } else {\n    float scale = 1.0;\n    if(distance(highlightId, id) < 0.0001) {\n      scale = highlightScale;\n    }\n\n    vec4 worldPosition = model * vec4(position, 1);\n    vec4 viewPosition = view * worldPosition;\n    viewPosition = viewPosition / viewPosition.w;\n    vec4 clipPosition = projection * (viewPosition + scale * vec4(glyph.x, -glyph.y, 0, 0));\n\n    gl_Position = clipPosition;\n    interpColor = color;\n    pickId = id;\n    dataCoordinate = position;\n  }\n}"]),o=i(["precision highp float;\n#define GLSLIFY 1\n\nbool outOfRange(float a, float b, float p) {\n  return ((p > max(a, b)) || \n          (p < min(a, b)));\n}\n\nbool outOfRange(vec2 a, vec2 b, vec2 p) {\n  return (outOfRange(a.x, b.x, p.x) ||\n          outOfRange(a.y, b.y, p.y));\n}\n\nbool outOfRange(vec3 a, vec3 b, vec3 p) {\n  return (outOfRange(a.x, b.x, p.x) ||\n          outOfRange(a.y, b.y, p.y) ||\n          outOfRange(a.z, b.z, p.z));\n}\n\nbool outOfRange(vec4 a, vec4 b, vec4 p) {\n  return outOfRange(a.xyz, b.xyz, p.xyz);\n}\n\nattribute vec3 position;\nattribute vec4 color;\nattribute vec2 glyph;\nattribute vec4 id;\n\nuniform mat4 model, view, projection;\nuniform vec2 screenSize;\nuniform vec3 clipBounds[2];\nuniform float highlightScale, pixelRatio;\nuniform vec4 highlightId;\n\nvarying vec4 interpColor;\nvarying vec4 pickId;\nvarying vec3 dataCoordinate;\n\nvoid main() {\n  if (outOfRange(clipBounds[0], clipBounds[1], position)) {\n\n    gl_Position = vec4(0,0,0,0);\n  } else {\n    float scale = pixelRatio;\n    if(distance(highlightId.bgr, id.bgr) < 0.001) {\n      scale *= highlightScale;\n    }\n\n    vec4 worldPosition = model * vec4(position, 1.0);\n    vec4 viewPosition = view * worldPosition;\n    vec4 clipPosition = projection * viewPosition;\n    clipPosition /= clipPosition.w;\n\n    gl_Position = clipPosition + vec4(screenSize * scale * vec2(glyph.x, -glyph.y), 0.0, 0.0);\n    interpColor = color;\n    pickId = id;\n    dataCoordinate = position;\n  }\n}"]),s=i(["precision highp float;\n#define GLSLIFY 1\n\nbool outOfRange(float a, float b, float p) {\n  return ((p > max(a, b)) || \n          (p < min(a, b)));\n}\n\nbool outOfRange(vec2 a, vec2 b, vec2 p) {\n  return (outOfRange(a.x, b.x, p.x) ||\n          outOfRange(a.y, b.y, p.y));\n}\n\nbool outOfRange(vec3 a, vec3 b, vec3 p) {\n  return (outOfRange(a.x, b.x, p.x) ||\n          outOfRange(a.y, b.y, p.y) ||\n          outOfRange(a.z, b.z, p.z));\n}\n\nbool outOfRange(vec4 a, vec4 b, vec4 p) {\n  return outOfRange(a.xyz, b.xyz, p.xyz);\n}\n\nattribute vec3 position;\nattribute vec4 color;\nattribute vec2 glyph;\nattribute vec4 id;\n\nuniform float highlightScale;\nuniform vec4 highlightId;\nuniform vec3 axes[2];\nuniform mat4 model, view, projection;\nuniform vec2 screenSize;\nuniform vec3 clipBounds[2];\nuniform float scale, pixelRatio;\n\nvarying vec4 interpColor;\nvarying vec4 pickId;\nvarying vec3 dataCoordinate;\n\nvoid main() {\n  if (outOfRange(clipBounds[0], clipBounds[1], position)) {\n\n    gl_Position = vec4(0,0,0,0);\n  } else {\n    float lscale = pixelRatio * scale;\n    if(distance(highlightId, id) < 0.0001) {\n      lscale *= highlightScale;\n    }\n\n    vec4 clipCenter   = projection * view * model * vec4(position, 1);\n    vec3 dataPosition = position + 0.5*lscale*(axes[0] * glyph.x + axes[1] * glyph.y) * clipCenter.w * screenSize.y;\n    vec4 clipPosition = projection * view * model * vec4(dataPosition, 1);\n\n    gl_Position = clipPosition;\n    interpColor = color;\n    pickId = id;\n    dataCoordinate = dataPosition;\n  }\n}\n"]),l=i(["precision highp float;\n#define GLSLIFY 1\n\nbool outOfRange(float a, float b, float p) {\n  return ((p > max(a, b)) || \n          (p < min(a, b)));\n}\n\nbool outOfRange(vec2 a, vec2 b, vec2 p) {\n  return (outOfRange(a.x, b.x, p.x) ||\n          outOfRange(a.y, b.y, p.y));\n}\n\nbool outOfRange(vec3 a, vec3 b, vec3 p) {\n  return (outOfRange(a.x, b.x, p.x) ||\n          outOfRange(a.y, b.y, p.y) ||\n          outOfRange(a.z, b.z, p.z));\n}\n\nbool outOfRange(vec4 a, vec4 b, vec4 p) {\n  return outOfRange(a.xyz, b.xyz, p.xyz);\n}\n\nuniform vec3 fragClipBounds[2];\nuniform float opacity;\n\nvarying vec4 interpColor;\nvarying vec3 dataCoordinate;\n\nvoid main() {\n  if (\n    outOfRange(fragClipBounds[0], fragClipBounds[1], dataCoordinate) ||\n    interpColor.a * opacity == 0.\n  ) discard;\n  gl_FragColor = interpColor * opacity;\n}\n"]),c=i(["precision highp float;\n#define GLSLIFY 1\n\nbool outOfRange(float a, float b, float p) {\n  return ((p > max(a, b)) || \n          (p < min(a, b)));\n}\n\nbool outOfRange(vec2 a, vec2 b, vec2 p) {\n  return (outOfRange(a.x, b.x, p.x) ||\n          outOfRange(a.y, b.y, p.y));\n}\n\nbool outOfRange(vec3 a, vec3 b, vec3 p) {\n  return (outOfRange(a.x, b.x, p.x) ||\n          outOfRange(a.y, b.y, p.y) ||\n          outOfRange(a.z, b.z, p.z));\n}\n\nbool outOfRange(vec4 a, vec4 b, vec4 p) {\n  return outOfRange(a.xyz, b.xyz, p.xyz);\n}\n\nuniform vec3 fragClipBounds[2];\nuniform float pickGroup;\n\nvarying vec4 pickId;\nvarying vec3 dataCoordinate;\n\nvoid main() {\n  if (outOfRange(fragClipBounds[0], fragClipBounds[1], dataCoordinate)) discard;\n\n  gl_FragColor = vec4(pickGroup, pickId.bgr);\n}"]),u=[{name:"position",type:"vec3"},{name:"color",type:"vec4"},{name:"glyph",type:"vec2"},{name:"id",type:"vec4"}],f={vertex:a,fragment:l,attributes:u},h={vertex:o,fragment:l,attributes:u},p={vertex:s,fragment:l,attributes:u},d={vertex:a,fragment:c,attributes:u},m={vertex:o,fragment:c,attributes:u},g={vertex:s,fragment:c,attributes:u};function v(t,e){var r=n(t,e),i=r.attributes;return i.position.location=0,i.color.location=1,i.glyph.location=2,i.id.location=3,r}r.createPerspective=function(t){return v(t,f)},r.createOrtho=function(t){return v(t,h)},r.createProject=function(t){return v(t,p)},r.createPickPerspective=function(t){return v(t,d)},r.createPickOrtho=function(t){return v(t,m)},r.createPickProject=function(t){return v(t,g)}},{"gl-shader":323,glslify:424}],319:[function(t,e,r){"use strict";var n=t("is-string-blank"),i=t("gl-buffer"),a=t("gl-vao"),o=t("typedarray-pool"),s=t("gl-mat4/multiply"),l=t("./lib/shaders"),c=t("./lib/glyphs"),u=t("./lib/get-simple-string"),f=[1,0,0,0,0,1,0,0,0,0,1,0,0,0,0,1];function h(t,e){var r=t[0],n=t[1],i=t[2],a=t[3];return t[0]=e[0]*r+e[4]*n+e[8]*i+e[12]*a,t[1]=e[1]*r+e[5]*n+e[9]*i+e[13]*a,t[2]=e[2]*r+e[6]*n+e[10]*i+e[14]*a,t[3]=e[3]*r+e[7]*n+e[11]*i+e[15]*a,t}function p(t,e,r,n){return h(n,n),h(n,n),h(n,n)}function d(t,e){this.index=t,this.dataCoordinate=this.position=e}function m(t){return!0===t||t>1?1:t}function g(t,e,r,n,i,a,o,s,l,c,u,f){this.gl=t,this.pixelRatio=1,this.shader=e,this.orthoShader=r,this.projectShader=n,this.pointBuffer=i,this.colorBuffer=a,this.glyphBuffer=o,this.idBuffer=s,this.vao=l,this.vertexCount=0,this.lineVertexCount=0,this.opacity=1,this.hasAlpha=!1,this.lineWidth=0,this.projectScale=[2/3,2/3,2/3],this.projectOpacity=[1,1,1],this.projectHasAlpha=!1,this.pickId=0,this.pickPerspectiveShader=c,this.pickOrthoShader=u,this.pickProjectShader=f,this.points=[],this._selectResult=new d(0,[0,0,0]),this.useOrtho=!0,this.bounds=[[1/0,1/0,1/0],[-1/0,-1/0,-1/0]],this.axesProject=[!0,!0,!0],this.axesBounds=[[-1/0,-1/0,-1/0],[1/0,1/0,1/0]],this.highlightId=[1,1,1,1],this.highlightScale=2,this.clipBounds=[[-1/0,-1/0,-1/0],[1/0,1/0,1/0]],this.dirty=!0}e.exports=function(t){var e=t.gl,r=l.createPerspective(e),n=l.createOrtho(e),o=l.createProject(e),s=l.createPickPerspective(e),c=l.createPickOrtho(e),u=l.createPickProject(e),f=i(e),h=i(e),p=i(e),d=i(e),m=a(e,[{buffer:f,size:3,type:e.FLOAT},{buffer:h,size:4,type:e.FLOAT},{buffer:p,size:2,type:e.FLOAT},{buffer:d,size:4,type:e.UNSIGNED_BYTE,normalized:!0}]),v=new g(e,r,n,o,f,h,p,d,m,s,c,u);return v.update(t),v};var v=g.prototype;v.pickSlots=1,v.setPickBase=function(t){this.pickId=t},v.isTransparent=function(){if(this.hasAlpha)return!0;for(var t=0;t<3;++t)if(this.axesProject[t]&&this.projectHasAlpha)return!0;return!1},v.isOpaque=function(){if(!this.hasAlpha)return!0;for(var t=0;t<3;++t)if(this.axesProject[t]&&!this.projectHasAlpha)return!0;return!1};var y=[0,0],x=[0,0,0],b=[0,0,0],_=[0,0,0,1],w=[0,0,0,1],T=f.slice(),k=[0,0,0],A=[[0,0,0],[0,0,0]];function M(t){return t[0]=t[1]=t[2]=0,t}function S(t,e){return t[0]=e[0],t[1]=e[1],t[2]=e[2],t[3]=1,t}function E(t,e,r,n){return t[0]=e[0],t[1]=e[1],t[2]=e[2],t[r]=n,t}function L(t,e,r,n){var i,a=e.axesProject,o=e.gl,l=t.uniforms,c=r.model||f,u=r.view||f,h=r.projection||f,d=e.axesBounds,m=function(t){for(var e=A,r=0;r<2;++r)for(var n=0;n<3;++n)e[r][n]=Math.max(Math.min(t[r][n],1e8),-1e8);return e}(e.clipBounds);i=e.axes&&e.axes.lastCubeProps?e.axes.lastCubeProps.axis:[1,1,1],y[0]=2/o.drawingBufferWidth,y[1]=2/o.drawingBufferHeight,t.bind(),l.view=u,l.projection=h,l.screenSize=y,l.highlightId=e.highlightId,l.highlightScale=e.highlightScale,l.clipBounds=m,l.pickGroup=e.pickId/255,l.pixelRatio=n;for(var g=0;g<3;++g)if(a[g]){l.scale=e.projectScale[g],l.opacity=e.projectOpacity[g];for(var v=T,L=0;L<16;++L)v[L]=0;for(L=0;L<4;++L)v[5*L]=1;v[5*g]=0,i[g]<0?v[12+g]=d[0][g]:v[12+g]=d[1][g],s(v,c,v),l.model=v;var C=(g+1)%3,P=(g+2)%3,I=M(x),O=M(b);I[C]=1,O[P]=1;var z=p(0,0,0,S(_,I)),D=p(0,0,0,S(w,O));if(Math.abs(z[1])>Math.abs(D[1])){var R=z;z=D,D=R,R=I,I=O,O=R;var F=C;C=P,P=F}z[0]<0&&(I[C]=-1),D[1]>0&&(O[P]=-1);var B=0,N=0;for(L=0;L<4;++L)B+=Math.pow(c[4*C+L],2),N+=Math.pow(c[4*P+L],2);I[C]/=Math.sqrt(B),O[P]/=Math.sqrt(N),l.axes[0]=I,l.axes[1]=O,l.fragClipBounds[0]=E(k,m[0],g,-1e8),l.fragClipBounds[1]=E(k,m[1],g,1e8),e.vao.bind(),e.vao.draw(o.TRIANGLES,e.vertexCount),e.lineWidth>0&&(o.lineWidth(e.lineWidth*n),e.vao.draw(o.LINES,e.lineVertexCount,e.vertexCount)),e.vao.unbind()}}var C=[[-1e8,-1e8,-1e8],[1e8,1e8,1e8]];function P(t,e,r,n,i,a,o){var s=r.gl;if((a===r.projectHasAlpha||o)&&L(e,r,n,i),a===r.hasAlpha||o){t.bind();var l=t.uniforms;l.model=n.model||f,l.view=n.view||f,l.projection=n.projection||f,y[0]=2/s.drawingBufferWidth,y[1]=2/s.drawingBufferHeight,l.screenSize=y,l.highlightId=r.highlightId,l.highlightScale=r.highlightScale,l.fragClipBounds=C,l.clipBounds=r.axes.bounds,l.opacity=r.opacity,l.pickGroup=r.pickId/255,l.pixelRatio=i,r.vao.bind(),r.vao.draw(s.TRIANGLES,r.vertexCount),r.lineWidth>0&&(s.lineWidth(r.lineWidth*i),r.vao.draw(s.LINES,r.lineVertexCount,r.vertexCount)),r.vao.unbind()}}function I(t,e,r,i){var a;a=Array.isArray(t)?e<t.length?t[e]:void 0:t,a=u(a);var o=!0;n(a)&&(a="\u25bc",o=!1);var s=c(a,r,i);return{mesh:s[0],lines:s[1],bounds:s[2],visible:o}}v.draw=function(t){P(this.useOrtho?this.orthoShader:this.shader,this.projectShader,this,t,this.pixelRatio,!1,!1)},v.drawTransparent=function(t){P(this.useOrtho?this.orthoShader:this.shader,this.projectShader,this,t,this.pixelRatio,!0,!1)},v.drawPick=function(t){P(this.useOrtho?this.pickOrthoShader:this.pickPerspectiveShader,this.pickProjectShader,this,t,1,!0,!0)},v.pick=function(t){if(!t)return null;if(t.id!==this.pickId)return null;var e=t.value[2]+(t.value[1]<<8)+(t.value[0]<<16);if(e>=this.pointCount||e<0)return null;var r=this.points[e],n=this._selectResult;n.index=e;for(var i=0;i<3;++i)n.position[i]=n.dataCoordinate[i]=r[i];return n},v.highlight=function(t){if(t){var e=t.index,r=255&e,n=e>>8&255,i=e>>16&255;this.highlightId=[r/255,n/255,i/255,0]}else this.highlightId=[1,1,1,1]},v.update=function(t){if("perspective"in(t=t||{})&&(this.useOrtho=!t.perspective),"orthographic"in t&&(this.useOrtho=!!t.orthographic),"lineWidth"in t&&(this.lineWidth=t.lineWidth),"project"in t)if(Array.isArray(t.project))this.axesProject=t.project;else{var e=!!t.project;this.axesProject=[e,e,e]}if("projectScale"in t)if(Array.isArray(t.projectScale))this.projectScale=t.projectScale.slice();else{var r=+t.projectScale;this.projectScale=[r,r,r]}if(this.projectHasAlpha=!1,"projectOpacity"in t){if(Array.isArray(t.projectOpacity))this.projectOpacity=t.projectOpacity.slice();else{r=+t.projectOpacity;this.projectOpacity=[r,r,r]}for(var n=0;n<3;++n)this.projectOpacity[n]=m(this.projectOpacity[n]),this.projectOpacity[n]<1&&(this.projectHasAlpha=!0)}this.hasAlpha=!1,"opacity"in t&&(this.opacity=m(t.opacity),this.opacity<1&&(this.hasAlpha=!0)),this.dirty=!0;var i,a,s=t.position,l=t.font||"normal",c=t.alignment||[0,0];if(2===c.length)i=c[0],a=c[1];else{i=[],a=[];for(n=0;n<c.length;++n)i[n]=c[n][0],a[n]=c[n][1]}var u=[1/0,1/0,1/0],f=[-1/0,-1/0,-1/0],h=t.glyph,p=t.color,d=t.size,g=t.angle,v=t.lineColor,y=-1,x=0,b=0,_=0;if(s.length){_=s.length;t:for(n=0;n<_;++n){for(var w=s[n],T=0;T<3;++T)if(isNaN(w[T])||!isFinite(w[T]))continue t;var k=(N=I(h,n,l,this.pixelRatio)).mesh,A=N.lines,M=N.bounds;x+=3*k.cells.length,b+=2*A.edges.length}}var S=x+b,E=o.mallocFloat(3*S),L=o.mallocFloat(4*S),C=o.mallocFloat(2*S),P=o.mallocUint32(S);if(S>0){var O=0,z=x,D=[0,0,0,1],R=[0,0,0,1],F=Array.isArray(p)&&Array.isArray(p[0]),B=Array.isArray(v)&&Array.isArray(v[0]);t:for(n=0;n<_;++n){y+=1;for(w=s[n],T=0;T<3;++T){if(isNaN(w[T])||!isFinite(w[T]))continue t;f[T]=Math.max(f[T],w[T]),u[T]=Math.min(u[T],w[T])}k=(N=I(h,n,l,this.pixelRatio)).mesh,A=N.lines,M=N.bounds;var N,j=N.visible;if(j)if(Array.isArray(p)){if(3===(U=F?n<p.length?p[n]:[0,0,0,0]:p).length){for(T=0;T<3;++T)D[T]=U[T];D[3]=1}else if(4===U.length){for(T=0;T<4;++T)D[T]=U[T];!this.hasAlpha&&U[3]<1&&(this.hasAlpha=!0)}}else D[0]=D[1]=D[2]=0,D[3]=1;else D=[1,1,1,0];if(j)if(Array.isArray(v)){var U;if(3===(U=B?n<v.length?v[n]:[0,0,0,0]:v).length){for(T=0;T<3;++T)R[T]=U[T];R[T]=1}else if(4===U.length){for(T=0;T<4;++T)R[T]=U[T];!this.hasAlpha&&U[3]<1&&(this.hasAlpha=!0)}}else R[0]=R[1]=R[2]=0,R[3]=1;else R=[1,1,1,0];var V=.5;j?Array.isArray(d)?V=n<d.length?+d[n]:12:d?V=+d:this.useOrtho&&(V=12):V=0;var H=0;Array.isArray(g)?H=n<g.length?+g[n]:0:g&&(H=+g);var q=Math.cos(H),G=Math.sin(H);for(w=s[n],T=0;T<3;++T)f[T]=Math.max(f[T],w[T]),u[T]=Math.min(u[T],w[T]);var Y=i,W=a;Y=0;Array.isArray(i)?Y=n<i.length?i[n]:0:i&&(Y=i);W=0;Array.isArray(a)?W=n<a.length?a[n]:0:a&&(W=a);var X=[Y*=Y>0?1-M[0][0]:Y<0?1+M[1][0]:1,W*=W>0?1-M[0][1]:W<0?1+M[1][1]:1],Z=k.cells||[],J=k.positions||[];for(T=0;T<Z.length;++T)for(var K=Z[T],Q=0;Q<3;++Q){for(var $=0;$<3;++$)E[3*O+$]=w[$];for($=0;$<4;++$)L[4*O+$]=D[$];P[O]=y;var tt=J[K[Q]];C[2*O]=V*(q*tt[0]-G*tt[1]+X[0]),C[2*O+1]=V*(G*tt[0]+q*tt[1]+X[1]),O+=1}for(Z=A.edges,J=A.positions,T=0;T<Z.length;++T)for(K=Z[T],Q=0;Q<2;++Q){for($=0;$<3;++$)E[3*z+$]=w[$];for($=0;$<4;++$)L[4*z+$]=R[$];P[z]=y;tt=J[K[Q]];C[2*z]=V*(q*tt[0]-G*tt[1]+X[0]),C[2*z+1]=V*(G*tt[0]+q*tt[1]+X[1]),z+=1}}}this.bounds=[u,f],this.points=s,this.pointCount=s.length,this.vertexCount=x,this.lineVertexCount=b,this.pointBuffer.update(E),this.colorBuffer.update(L),this.glyphBuffer.update(C),this.idBuffer.update(P),o.free(E),o.free(L),o.free(C),o.free(P)},v.dispose=function(){this.shader.dispose(),this.orthoShader.dispose(),this.pickPerspectiveShader.dispose(),this.pickOrthoShader.dispose(),this.vao.dispose(),this.pointBuffer.dispose(),this.colorBuffer.dispose(),this.glyphBuffer.dispose(),this.idBuffer.dispose()}},{"./lib/get-simple-string":316,"./lib/glyphs":317,"./lib/shaders":318,"gl-buffer":257,"gl-mat4/multiply":289,"gl-vao":343,"is-string-blank":438,"typedarray-pool":590}],320:[function(t,e,r){"use strict";var n=t("glslify");r.boxVertex=n(["precision mediump float;\n#define GLSLIFY 1\n\nattribute vec2 vertex;\n\nuniform vec2 cornerA, cornerB;\n\nvoid main() {\n  gl_Position = vec4(mix(cornerA, cornerB, vertex), 0, 1);\n}\n"]),r.boxFragment=n(["precision mediump float;\n#define GLSLIFY 1\n\nuniform vec4 color;\n\nvoid main() {\n  gl_FragColor = color;\n}\n"])},{glslify:424}],321:[function(t,e,r){"use strict";var n=t("gl-shader"),i=t("gl-buffer"),a=t("./lib/shaders");function o(t,e,r){this.plot=t,this.boxBuffer=e,this.boxShader=r,this.enabled=!0,this.selectBox=[1/0,1/0,-1/0,-1/0],this.borderColor=[0,0,0,1],this.innerFill=!1,this.innerColor=[0,0,0,.25],this.outerFill=!0,this.outerColor=[0,0,0,.5],this.borderWidth=10}e.exports=function(t,e){var r=t.gl,s=i(r,[0,0,0,1,1,0,1,1]),l=n(r,a.boxVertex,a.boxFragment),c=new o(t,s,l);return c.update(e),t.addOverlay(c),c};var s=o.prototype;s.draw=function(){if(this.enabled){var t=this.plot,e=this.selectBox,r=this.borderWidth,n=(this.innerFill,this.innerColor),i=(this.outerFill,this.outerColor),a=this.borderColor,o=t.box,s=t.screenBox,l=t.dataBox,c=t.viewBox,u=t.pixelRatio,f=(e[0]-l[0])*(c[2]-c[0])/(l[2]-l[0])+c[0],h=(e[1]-l[1])*(c[3]-c[1])/(l[3]-l[1])+c[1],p=(e[2]-l[0])*(c[2]-c[0])/(l[2]-l[0])+c[0],d=(e[3]-l[1])*(c[3]-c[1])/(l[3]-l[1])+c[1];if(f=Math.max(f,c[0]),h=Math.max(h,c[1]),p=Math.min(p,c[2]),d=Math.min(d,c[3]),!(p<f||d<h)){o.bind();var m=s[2]-s[0],g=s[3]-s[1];if(this.outerFill&&(o.drawBox(0,0,m,h,i),o.drawBox(0,h,f,d,i),o.drawBox(0,d,m,g,i),o.drawBox(p,h,m,d,i)),this.innerFill&&o.drawBox(f,h,p,d,n),r>0){var v=r*u;o.drawBox(f-v,h-v,p+v,h+v,a),o.drawBox(f-v,d-v,p+v,d+v,a),o.drawBox(f-v,h-v,f+v,d+v,a),o.drawBox(p-v,h-v,p+v,d+v,a)}}}},s.update=function(t){t=t||{},this.innerFill=!!t.innerFill,this.outerFill=!!t.outerFill,this.innerColor=(t.innerColor||[0,0,0,.5]).slice(),this.outerColor=(t.outerColor||[0,0,0,.5]).slice(),this.borderColor=(t.borderColor||[0,0,0,1]).slice(),this.borderWidth=t.borderWidth||0,this.selectBox=(t.selectBox||this.selectBox).slice()},s.dispose=function(){this.boxBuffer.dispose(),this.boxShader.dispose(),this.plot.removeOverlay(this)}},{"./lib/shaders":320,"gl-buffer":257,"gl-shader":323}],322:[function(t,e,r){"use strict";e.exports=function(t,e){var r=e[0],a=e[1],o=n(t,r,a,{}),s=i.mallocUint8(r*a*4);return new l(t,o,s)};var n=t("gl-fbo"),i=t("typedarray-pool"),a=t("ndarray"),o=t("bit-twiddle").nextPow2;function s(t,e,r,n,i){this.coord=[t,e],this.id=r,this.value=n,this.distance=i}function l(t,e,r){this.gl=t,this.fbo=e,this.buffer=r,this._readTimeout=null;var n=this;this._readCallback=function(){n.gl&&(e.bind(),t.readPixels(0,0,e.shape[0],e.shape[1],t.RGBA,t.UNSIGNED_BYTE,n.buffer),n._readTimeout=null)}}var c=l.prototype;Object.defineProperty(c,"shape",{get:function(){return this.gl?this.fbo.shape.slice():[0,0]},set:function(t){if(this.gl){this.fbo.shape=t;var e=this.fbo.shape[0],r=this.fbo.shape[1];if(r*e*4>this.buffer.length){i.free(this.buffer);for(var n=this.buffer=i.mallocUint8(o(r*e*4)),a=0;a<r*e*4;++a)n[a]=255}return t}}}),c.begin=function(){var t=this.gl;this.shape;t&&(this.fbo.bind(),t.clearColor(1,1,1,1),t.clear(t.COLOR_BUFFER_BIT|t.DEPTH_BUFFER_BIT))},c.end=function(){var t=this.gl;t&&(t.bindFramebuffer(t.FRAMEBUFFER,null),this._readTimeout||clearTimeout(this._readTimeout),this._readTimeout=setTimeout(this._readCallback,1))},c.query=function(t,e,r){if(!this.gl)return null;var n=this.fbo.shape.slice();t|=0,e|=0,"number"!=typeof r&&(r=1);var i=0|Math.min(Math.max(t-r,0),n[0]),o=0|Math.min(Math.max(t+r,0),n[0]),l=0|Math.min(Math.max(e-r,0),n[1]),c=0|Math.min(Math.max(e+r,0),n[1]);if(o<=i||c<=l)return null;var u=[o-i,c-l],f=a(this.buffer,[u[0],u[1],4],[4,4*n[0],1],4*(i+n[0]*l)),h=function(t,e,r){for(var n=1e8,i=-1,a=-1,o=t.shape[0],s=t.shape[1],l=0;l<o;l++)for(var c=0;c<s;c++){var u=t.get(l,c,0),f=t.get(l,c,1),h=t.get(l,c,2),p=t.get(l,c,3);if(u<255||f<255||h<255||p<255){var d=e-l,m=r-c,g=d*d+m*m;g<n&&(n=g,i=l,a=c)}}return[i,a,n]}(f.hi(u[0],u[1],1),r,r),p=h[0],d=h[1];return p<0||Math.pow(this.radius,2)<h[2]?null:new s(p+i|0,d+l|0,f.get(p,d,0),[f.get(p,d,1),f.get(p,d,2),f.get(p,d,3)],Math.sqrt(h[2]))},c.dispose=function(){this.gl&&(this.fbo.dispose(),i.free(this.buffer),this.gl=null,this._readTimeout&&clearTimeout(this._readTimeout))}},{"bit-twiddle":101,"gl-fbo":265,ndarray:462,"typedarray-pool":590}],323:[function(t,e,r){"use strict";var n=t("./lib/create-uniforms"),i=t("./lib/create-attributes"),a=t("./lib/reflect"),o=t("./lib/shader-cache"),s=t("./lib/runtime-reflect"),l=t("./lib/GLError");function c(t){this.gl=t,this.gl.lastAttribCount=0,this._vref=this._fref=this._relink=this.vertShader=this.fragShader=this.program=this.attributes=this.uniforms=this.types=null}var u=c.prototype;function f(t,e){return t.name<e.name?-1:1}u.bind=function(){var t;this.program||this._relink();var e=this.gl.getProgramParameter(this.program,this.gl.ACTIVE_ATTRIBUTES),r=this.gl.lastAttribCount;if(e>r)for(t=r;t<e;t++)this.gl.enableVertexAttribArray(t);else if(r>e)for(t=e;t<r;t++)this.gl.disableVertexAttribArray(t);this.gl.lastAttribCount=e,this.gl.useProgram(this.program)},u.dispose=function(){for(var t=this.gl.lastAttribCount,e=0;e<t;e++)this.gl.disableVertexAttribArray(e);this.gl.lastAttribCount=0,this._fref&&this._fref.dispose(),this._vref&&this._vref.dispose(),this.attributes=this.types=this.vertShader=this.fragShader=this.program=this._relink=this._fref=this._vref=null},u.update=function(t,e,r,c){if(!e||1===arguments.length){var u=t;t=u.vertex,e=u.fragment,r=u.uniforms,c=u.attributes}var h=this,p=h.gl,d=h._vref;h._vref=o.shader(p,p.VERTEX_SHADER,t),d&&d.dispose(),h.vertShader=h._vref.shader;var m=this._fref;if(h._fref=o.shader(p,p.FRAGMENT_SHADER,e),m&&m.dispose(),h.fragShader=h._fref.shader,!r||!c){var g=p.createProgram();if(p.attachShader(g,h.fragShader),p.attachShader(g,h.vertShader),p.linkProgram(g),!p.getProgramParameter(g,p.LINK_STATUS)){var v=p.getProgramInfoLog(g);throw new l(v,"Error linking program:"+v)}r=r||s.uniforms(p,g),c=c||s.attributes(p,g),p.deleteProgram(g)}(c=c.slice()).sort(f);var y,x=[],b=[],_=[];for(y=0;y<c.length;++y){var w=c[y];if(w.type.indexOf("mat")>=0){for(var T=0|w.type.charAt(w.type.length-1),k=new Array(T),A=0;A<T;++A)k[A]=_.length,b.push(w.name+"["+A+"]"),"number"==typeof w.location?_.push(w.location+A):Array.isArray(w.location)&&w.location.length===T&&"number"==typeof w.location[A]?_.push(0|w.location[A]):_.push(-1);x.push({name:w.name,type:w.type,locations:k})}else x.push({name:w.name,type:w.type,locations:[_.length]}),b.push(w.name),"number"==typeof w.location?_.push(0|w.location):_.push(-1)}var M=0;for(y=0;y<_.length;++y)if(_[y]<0){for(;_.indexOf(M)>=0;)M+=1;_[y]=M}var S=new Array(r.length);function E(){h.program=o.program(p,h._vref,h._fref,b,_);for(var t=0;t<r.length;++t)S[t]=p.getUniformLocation(h.program,r[t].name)}E(),h._relink=E,h.types={uniforms:a(r),attributes:a(c)},h.attributes=i(p,h,x,_),Object.defineProperty(h,"uniforms",n(p,h,r,S))},e.exports=function(t,e,r,n,i){var a=new c(t);return a.update(e,r,n,i),a}},{"./lib/GLError":324,"./lib/create-attributes":325,"./lib/create-uniforms":326,"./lib/reflect":327,"./lib/runtime-reflect":328,"./lib/shader-cache":329}],324:[function(t,e,r){function n(t,e,r){this.shortMessage=e||"",this.longMessage=r||"",this.rawError=t||"",this.message="gl-shader: "+(e||t||"")+(r?"\n"+r:""),this.stack=(new Error).stack}n.prototype=new Error,n.prototype.name="GLError",n.prototype.constructor=n,e.exports=n},{}],325:[function(t,e,r){"use strict";e.exports=function(t,e,r,i){for(var a={},o=0,c=r.length;o<c;++o){var u=r[o],f=u.name,h=u.type,p=u.locations;switch(h){case"bool":case"int":case"float":s(t,e,p[0],i,1,a,f);break;default:if(h.indexOf("vec")>=0){if((d=h.charCodeAt(h.length-1)-48)<2||d>4)throw new n("","Invalid data type for attribute "+f+": "+h);s(t,e,p[0],i,d,a,f)}else{if(!(h.indexOf("mat")>=0))throw new n("","Unknown data type for attribute "+f+": "+h);var d;if((d=h.charCodeAt(h.length-1)-48)<2||d>4)throw new n("","Invalid data type for attribute "+f+": "+h);l(t,e,p,i,d,a,f)}}}return a};var n=t("./GLError");function i(t,e,r,n,i,a){this._gl=t,this._wrapper=e,this._index=r,this._locations=n,this._dimension=i,this._constFunc=a}var a=i.prototype;a.pointer=function(t,e,r,n){var i=this._gl,a=this._locations[this._index];i.vertexAttribPointer(a,this._dimension,t||i.FLOAT,!!e,r||0,n||0),i.enableVertexAttribArray(a)},a.set=function(t,e,r,n){return this._constFunc(this._locations[this._index],t,e,r,n)},Object.defineProperty(a,"location",{get:function(){return this._locations[this._index]},set:function(t){return t!==this._locations[this._index]&&(this._locations[this._index]=0|t,this._wrapper.program=null),0|t}});var o=[function(t,e,r){return void 0===r.length?t.vertexAttrib1f(e,r):t.vertexAttrib1fv(e,r)},function(t,e,r,n){return void 0===r.length?t.vertexAttrib2f(e,r,n):t.vertexAttrib2fv(e,r)},function(t,e,r,n,i){return void 0===r.length?t.vertexAttrib3f(e,r,n,i):t.vertexAttrib3fv(e,r)},function(t,e,r,n,i,a){return void 0===r.length?t.vertexAttrib4f(e,r,n,i,a):t.vertexAttrib4fv(e,r)}];function s(t,e,r,n,a,s,l){var c=o[a],u=new i(t,e,r,n,a,c);Object.defineProperty(s,l,{set:function(e){return t.disableVertexAttribArray(n[r]),c(t,n[r],e),e},get:function(){return u},enumerable:!0})}function l(t,e,r,n,i,a,o){for(var l=new Array(i),c=new Array(i),u=0;u<i;++u)s(t,e,r[u],n,i,l,u),c[u]=l[u];Object.defineProperty(l,"location",{set:function(t){if(Array.isArray(t))for(var e=0;e<i;++e)c[e].location=t[e];else for(e=0;e<i;++e)c[e].location=t+e;return t},get:function(){for(var t=new Array(i),e=0;e<i;++e)t[e]=n[r[e]];return t},enumerable:!0}),l.pointer=function(e,a,o,s){e=e||t.FLOAT,a=!!a,o=o||i*i,s=s||0;for(var l=0;l<i;++l){var c=n[r[l]];t.vertexAttribPointer(c,i,e,a,o,s+l*i),t.enableVertexAttribArray(c)}};var f=new Array(i),h=t["vertexAttrib"+i+"fv"];Object.defineProperty(a,o,{set:function(e){for(var a=0;a<i;++a){var o=n[r[a]];if(t.disableVertexAttribArray(o),Array.isArray(e[0]))h.call(t,o,e[a]);else{for(var s=0;s<i;++s)f[s]=e[i*a+s];h.call(t,o,f)}}return e},get:function(){return l},enumerable:!0})}},{"./GLError":324}],326:[function(t,e,r){"use strict";var n=t("./reflect"),i=t("./GLError");function a(t){return function(){return t}}function o(t,e){for(var r=new Array(t),n=0;n<t;++n)r[n]=e;return r}e.exports=function(t,e,r,s){function l(e){return function(n){for(var a=function t(e,r){if("object"!=typeof r)return[[e,r]];var n=[];for(var i in r){var a=r[i],o=e;parseInt(i)+""===i?o+="["+i+"]":o+="."+i,"object"==typeof a?n.push.apply(n,t(o,a)):n.push([o,a])}return n}("",e),o=0;o<a.length;++o){var l=a[o],c=l[0],u=l[1];if(s[u]){var f=n;if("string"==typeof c&&(0===c.indexOf(".")||0===c.indexOf("["))){var h=c;if(0===c.indexOf(".")&&(h=c.slice(1)),h.indexOf("]")===h.length-1){var p=h.indexOf("["),d=h.slice(0,p),m=h.slice(p+1,h.length-1);f=d?n[d][m]:n[m]}else f=n[h]}var g,v=r[u].type;switch(v){case"bool":case"int":case"sampler2D":case"samplerCube":t.uniform1i(s[u],f);break;case"float":t.uniform1f(s[u],f);break;default:var y=v.indexOf("vec");if(!(0<=y&&y<=1&&v.length===4+y)){if(0===v.indexOf("mat")&&4===v.length){if((g=v.charCodeAt(v.length-1)-48)<2||g>4)throw new i("","Invalid uniform dimension type for matrix "+name+": "+v);t["uniformMatrix"+g+"fv"](s[u],!1,f);break}throw new i("","Unknown uniform data type for "+name+": "+v)}if((g=v.charCodeAt(v.length-1)-48)<2||g>4)throw new i("","Invalid data type");switch(v.charAt(0)){case"b":case"i":t["uniform"+g+"iv"](s[u],f);break;case"v":t["uniform"+g+"fv"](s[u],f);break;default:throw new i("","Unrecognized data type for vector "+name+": "+v)}}}}}}function c(t,e,n){if("object"==typeof n){var c=u(n);Object.defineProperty(t,e,{get:a(c),set:l(n),enumerable:!0,configurable:!1})}else s[n]?Object.defineProperty(t,e,{get:(f=n,function(t,e,r){return t.getUniform(e.program,r[f])}),set:l(n),enumerable:!0,configurable:!1}):t[e]=function(t){switch(t){case"bool":return!1;case"int":case"sampler2D":case"samplerCube":case"float":return 0;default:var e=t.indexOf("vec");if(0<=e&&e<=1&&t.length===4+e){if((r=t.charCodeAt(t.length-1)-48)<2||r>4)throw new i("","Invalid data type");return"b"===t.charAt(0)?o(r,!1):o(r,0)}if(0===t.indexOf("mat")&&4===t.length){var r;if((r=t.charCodeAt(t.length-1)-48)<2||r>4)throw new i("","Invalid uniform dimension type for matrix "+name+": "+t);return o(r*r,0)}throw new i("","Unknown uniform data type for "+name+": "+t)}}(r[n].type);var f}function u(t){var e;if(Array.isArray(t)){e=new Array(t.length);for(var r=0;r<t.length;++r)c(e,r,t[r])}else for(var n in e={},t)c(e,n,t[n]);return e}var f=n(r,!0);return{get:a(u(f)),set:l(f),enumerable:!0,configurable:!0}}},{"./GLError":324,"./reflect":327}],327:[function(t,e,r){"use strict";e.exports=function(t,e){for(var r={},n=0;n<t.length;++n)for(var i=t[n].name.split("."),a=r,o=0;o<i.length;++o){var s=i[o].split("[");if(s.length>1){s[0]in a||(a[s[0]]=[]),a=a[s[0]];for(var l=1;l<s.length;++l){var c=parseInt(s[l]);l<s.length-1||o<i.length-1?(c in a||(l<s.length-1?a[c]=[]:a[c]={}),a=a[c]):a[c]=e?n:t[n].type}}else o<i.length-1?(s[0]in a||(a[s[0]]={}),a=a[s[0]]):a[s[0]]=e?n:t[n].type}return r}},{}],328:[function(t,e,r){"use strict";r.uniforms=function(t,e){for(var r=t.getProgramParameter(e,t.ACTIVE_UNIFORMS),n=[],i=0;i<r;++i){var o=t.getActiveUniform(e,i);if(o){var s=a(t,o.type);if(o.size>1)for(var l=0;l<o.size;++l)n.push({name:o.name.replace("[0]","["+l+"]"),type:s});else n.push({name:o.name,type:s})}}return n},r.attributes=function(t,e){for(var r=t.getProgramParameter(e,t.ACTIVE_ATTRIBUTES),n=[],i=0;i<r;++i){var o=t.getActiveAttrib(e,i);o&&n.push({name:o.name,type:a(t,o.type)})}return n};var n={FLOAT:"float",FLOAT_VEC2:"vec2",FLOAT_VEC3:"vec3",FLOAT_VEC4:"vec4",INT:"int",INT_VEC2:"ivec2",INT_VEC3:"ivec3",INT_VEC4:"ivec4",BOOL:"bool",BOOL_VEC2:"bvec2",BOOL_VEC3:"bvec3",BOOL_VEC4:"bvec4",FLOAT_MAT2:"mat2",FLOAT_MAT3:"mat3",FLOAT_MAT4:"mat4",SAMPLER_2D:"sampler2D",SAMPLER_CUBE:"samplerCube"},i=null;function a(t,e){if(!i){var r=Object.keys(n);i={};for(var a=0;a<r.length;++a){var o=r[a];i[t[o]]=n[o]}}return i[e]}},{}],329:[function(t,e,r){"use strict";r.shader=function(t,e,r){return u(t).getShaderReference(e,r)},r.program=function(t,e,r,n,i){return u(t).getProgram(e,r,n,i)};var n=t("./GLError"),i=t("gl-format-compiler-error"),a=new("undefined"==typeof WeakMap?t("weakmap-shim"):WeakMap),o=0;function s(t,e,r,n,i,a,o){this.id=t,this.src=e,this.type=r,this.shader=n,this.count=a,this.programs=[],this.cache=o}function l(t){this.gl=t,this.shaders=[{},{}],this.programs={}}s.prototype.dispose=function(){if(0==--this.count){for(var t=this.cache,e=t.gl,r=this.programs,n=0,i=r.length;n<i;++n){var a=t.programs[r[n]];a&&(delete t.programs[n],e.deleteProgram(a))}e.deleteShader(this.shader),delete t.shaders[this.type===e.FRAGMENT_SHADER|0][this.src]}};var c=l.prototype;function u(t){var e=a.get(t);return e||(e=new l(t),a.set(t,e)),e}c.getShaderReference=function(t,e){var r=this.gl,a=this.shaders[t===r.FRAGMENT_SHADER|0],l=a[e];if(l&&r.isShader(l.shader))l.count+=1;else{var c=function(t,e,r){var a=t.createShader(e);if(t.shaderSource(a,r),t.compileShader(a),!t.getShaderParameter(a,t.COMPILE_STATUS)){var o=t.getShaderInfoLog(a);try{var s=i(o,r,e)}catch(t){throw console.warn("Failed to format compiler error: "+t),new n(o,"Error compiling shader:\n"+o)}throw new n(o,s.short,s.long)}return a}(r,t,e);l=a[e]=new s(o++,e,t,c,[],1,this)}return l},c.getProgram=function(t,e,r,i){var a=[t.id,e.id,r.join(":"),i.join(":")].join("@"),o=this.programs[a];return o&&this.gl.isProgram(o)||(this.programs[a]=o=function(t,e,r,i,a){var o=t.createProgram();t.attachShader(o,e),t.attachShader(o,r);for(var s=0;s<i.length;++s)t.bindAttribLocation(o,a[s],i[s]);if(t.linkProgram(o),!t.getProgramParameter(o,t.LINK_STATUS)){var l=t.getProgramInfoLog(o);throw new n(l,"Error linking program: "+l)}return o}(this.gl,t.shader,e.shader,r,i),t.programs.push(a),e.programs.push(a)),o}},{"./GLError":324,"gl-format-compiler-error":266,"weakmap-shim":601}],330:[function(t,e,r){"use strict";function n(t){this.plot=t,this.enable=[!0,!0,!1,!1],this.width=[1,1,1,1],this.color=[[0,0,0,1],[0,0,0,1],[0,0,0,1],[0,0,0,1]],this.center=[1/0,1/0]}e.exports=function(t,e){var r=new n(t);return r.update(e),t.addOverlay(r),r};var i=n.prototype;i.update=function(t){t=t||{},this.enable=(t.enable||[!0,!0,!1,!1]).slice(),this.width=(t.width||[1,1,1,1]).slice(),this.color=(t.color||[[0,0,0,1],[0,0,0,1],[0,0,0,1],[0,0,0,1]]).map((function(t){return t.slice()})),this.center=(t.center||[1/0,1/0]).slice(),this.plot.setOverlayDirty()},i.draw=function(){var t=this.enable,e=this.width,r=this.color,n=this.center,i=this.plot,a=i.line,o=i.dataBox,s=i.viewBox;if(a.bind(),o[0]<=n[0]&&n[0]<=o[2]&&o[1]<=n[1]&&n[1]<=o[3]){var l=s[0]+(n[0]-o[0])/(o[2]-o[0])*(s[2]-s[0]),c=s[1]+(n[1]-o[1])/(o[3]-o[1])*(s[3]-s[1]);t[0]&&a.drawLine(l,c,s[0],c,e[0],r[0]),t[1]&&a.drawLine(l,c,l,s[1],e[1],r[1]),t[2]&&a.drawLine(l,c,s[2],c,e[2],r[2]),t[3]&&a.drawLine(l,c,l,s[3],e[3],r[3])}},i.dispose=function(){this.plot.removeOverlay(this)}},{}],331:[function(t,e,r){"use strict";var n=t("glslify"),i=t("gl-shader"),a=n(["precision mediump float;\n#define GLSLIFY 1\n\nattribute vec3 position, color;\nattribute float weight;\n\nuniform mat4 model, view, projection;\nuniform vec3 coordinates[3];\nuniform vec4 colors[3];\nuniform vec2 screenShape;\nuniform float lineWidth;\n\nvarying vec4 fragColor;\n\nvoid main() {\n  vec3 vertexPosition = mix(coordinates[0],\n    mix(coordinates[2], coordinates[1], 0.5 * (position + 1.0)), abs(position));\n\n  vec4 clipPos = projection * view * model * vec4(vertexPosition, 1.0);\n  vec2 clipOffset = (projection * view * model * vec4(color, 0.0)).xy;\n  vec2 delta = weight * clipOffset * screenShape;\n  vec2 lineOffset = normalize(vec2(delta.y, -delta.x)) / screenShape;\n\n  gl_Position   = vec4(clipPos.xy + clipPos.w * 0.5 * lineWidth * lineOffset, clipPos.z, clipPos.w);\n  fragColor     = color.x * colors[0] + color.y * colors[1] + color.z * colors[2];\n}\n"]),o=n(["precision mediump float;\n#define GLSLIFY 1\n\nvarying vec4 fragColor;\n\nvoid main() {\n  gl_FragColor = fragColor;\n}"]);e.exports=function(t){return i(t,a,o,null,[{name:"position",type:"vec3"},{name:"color",type:"vec3"},{name:"weight",type:"float"}])}},{"gl-shader":323,glslify:424}],332:[function(t,e,r){"use strict";var n=t("gl-buffer"),i=t("gl-vao"),a=t("./shaders/index");e.exports=function(t,e){var r=[];function o(t,e,n,i,a,o){var s=[t,e,n,0,0,0,1];s[i+3]=1,s[i]=a,r.push.apply(r,s),s[6]=-1,r.push.apply(r,s),s[i]=o,r.push.apply(r,s),r.push.apply(r,s),s[6]=1,r.push.apply(r,s),s[i]=a,r.push.apply(r,s)}o(0,0,0,0,0,1),o(0,0,0,1,0,1),o(0,0,0,2,0,1),o(1,0,0,1,-1,1),o(1,0,0,2,-1,1),o(0,1,0,0,-1,1),o(0,1,0,2,-1,1),o(0,0,1,0,-1,1),o(0,0,1,1,-1,1);var l=n(t,r),c=i(t,[{type:t.FLOAT,buffer:l,size:3,offset:0,stride:28},{type:t.FLOAT,buffer:l,size:3,offset:12,stride:28},{type:t.FLOAT,buffer:l,size:1,offset:24,stride:28}]),u=a(t);u.attributes.position.location=0,u.attributes.color.location=1,u.attributes.weight.location=2;var f=new s(t,l,c,u);return f.update(e),f};var o=[1,0,0,0,0,1,0,0,0,0,1,0,0,0,0,1];function s(t,e,r,n){this.gl=t,this.buffer=e,this.vao=r,this.shader=n,this.pixelRatio=1,this.bounds=[[-1e3,-1e3,-1e3],[1e3,1e3,1e3]],this.position=[0,0,0],this.lineWidth=[2,2,2],this.colors=[[0,0,0,1],[0,0,0,1],[0,0,0,1]],this.enabled=[!0,!0,!0],this.drawSides=[!0,!0,!0],this.axes=null}var l=s.prototype,c=[0,0,0],u=[0,0,0],f=[0,0];l.isTransparent=function(){return!1},l.drawTransparent=function(t){},l.draw=function(t){var e=this.gl,r=this.vao,n=this.shader;r.bind(),n.bind();var i,a=t.model||o,s=t.view||o,l=t.projection||o;this.axes&&(i=this.axes.lastCubeProps.axis);for(var h=c,p=u,d=0;d<3;++d)i&&i[d]<0?(h[d]=this.bounds[0][d],p[d]=this.bounds[1][d]):(h[d]=this.bounds[1][d],p[d]=this.bounds[0][d]);f[0]=e.drawingBufferWidth,f[1]=e.drawingBufferHeight,n.uniforms.model=a,n.uniforms.view=s,n.uniforms.projection=l,n.uniforms.coordinates=[this.position,h,p],n.uniforms.colors=this.colors,n.uniforms.screenShape=f;for(d=0;d<3;++d)n.uniforms.lineWidth=this.lineWidth[d]*this.pixelRatio,this.enabled[d]&&(r.draw(e.TRIANGLES,6,6*d),this.drawSides[d]&&r.draw(e.TRIANGLES,12,18+12*d));r.unbind()},l.update=function(t){t&&("bounds"in t&&(this.bounds=t.bounds),"position"in t&&(this.position=t.position),"lineWidth"in t&&(this.lineWidth=t.lineWidth),"colors"in t&&(this.colors=t.colors),"enabled"in t&&(this.enabled=t.enabled),"drawSides"in t&&(this.drawSides=t.drawSides))},l.dispose=function(){this.vao.dispose(),this.buffer.dispose(),this.shader.dispose()}},{"./shaders/index":331,"gl-buffer":257,"gl-vao":343}],333:[function(t,e,r){var n=t("glslify"),i=n(["precision highp float;\n\nprecision highp float;\n#define GLSLIFY 1\n\nvec3 getOrthogonalVector(vec3 v) {\n  // Return up-vector for only-z vector.\n  // Return ax + by + cz = 0, a point that lies on the plane that has v as a normal and that isn't (0,0,0).\n  // From the above if-statement we have ||a|| > 0  U  ||b|| > 0.\n  // Assign z = 0, x = -b, y = a:\n  // a*-b + b*a + c*0 = -ba + ba + 0 = 0\n  if (v.x*v.x > v.z*v.z || v.y*v.y > v.z*v.z) {\n    return normalize(vec3(-v.y, v.x, 0.0));\n  } else {\n    return normalize(vec3(0.0, v.z, -v.y));\n  }\n}\n\n// Calculate the tube vertex and normal at the given index.\n//\n// The returned vertex is for a tube ring with its center at origin, radius of length(d), pointing in the direction of d.\n//\n// Each tube segment is made up of a ring of vertices.\n// These vertices are used to make up the triangles of the tube by connecting them together in the vertex array.\n// The indexes of tube segments run from 0 to 8.\n//\nvec3 getTubePosition(vec3 d, float index, out vec3 normal) {\n  float segmentCount = 8.0;\n\n  float angle = 2.0 * 3.14159 * (index / segmentCount);\n\n  vec3 u = getOrthogonalVector(d);\n  vec3 v = normalize(cross(u, d));\n\n  vec3 x = u * cos(angle) * length(d);\n  vec3 y = v * sin(angle) * length(d);\n  vec3 v3 = x + y;\n\n  normal = normalize(v3);\n\n  return v3;\n}\n\nattribute vec4 vector;\nattribute vec4 color, position;\nattribute vec2 uv;\n\nuniform float vectorScale, tubeScale;\nuniform mat4 model, view, projection, inverseModel;\nuniform vec3 eyePosition, lightPosition;\n\nvarying vec3 f_normal, f_lightDirection, f_eyeDirection, f_data, f_position;\nvarying vec4 f_color;\nvarying vec2 f_uv;\n\nvoid main() {\n  // Scale the vector magnitude to stay constant with\n  // model & view changes.\n  vec3 normal;\n  vec3 XYZ = getTubePosition(mat3(model) * (tubeScale * vector.w * normalize(vector.xyz)), position.w, normal);\n  vec4 tubePosition = model * vec4(position.xyz, 1.0) + vec4(XYZ, 0.0);\n\n  //Lighting geometry parameters\n  vec4 cameraCoordinate = view * tubePosition;\n  cameraCoordinate.xyz /= cameraCoordinate.w;\n  f_lightDirection = lightPosition - cameraCoordinate.xyz;\n  f_eyeDirection   = eyePosition - cameraCoordinate.xyz;\n  f_normal = normalize((vec4(normal, 0.0) * inverseModel).xyz);\n\n  // vec4 m_position  = model * vec4(tubePosition, 1.0);\n  vec4 t_position  = view * tubePosition;\n  gl_Position      = projection * t_position;\n\n  f_color          = color;\n  f_data           = tubePosition.xyz;\n  f_position       = position.xyz;\n  f_uv             = uv;\n}\n"]),a=n(["#extension GL_OES_standard_derivatives : enable\n\nprecision highp float;\n#define GLSLIFY 1\n\nfloat beckmannDistribution(float x, float roughness) {\n  float NdotH = max(x, 0.0001);\n  float cos2Alpha = NdotH * NdotH;\n  float tan2Alpha = (cos2Alpha - 1.0) / cos2Alpha;\n  float roughness2 = roughness * roughness;\n  float denom = 3.141592653589793 * roughness2 * cos2Alpha * cos2Alpha;\n  return exp(tan2Alpha / roughness2) / denom;\n}\n\nfloat cookTorranceSpecular(\n  vec3 lightDirection,\n  vec3 viewDirection,\n  vec3 surfaceNormal,\n  float roughness,\n  float fresnel) {\n\n  float VdotN = max(dot(viewDirection, surfaceNormal), 0.0);\n  float LdotN = max(dot(lightDirection, surfaceNormal), 0.0);\n\n  //Half angle vector\n  vec3 H = normalize(lightDirection + viewDirection);\n\n  //Geometric term\n  float NdotH = max(dot(surfaceNormal, H), 0.0);\n  float VdotH = max(dot(viewDirection, H), 0.000001);\n  float LdotH = max(dot(lightDirection, H), 0.000001);\n  float G1 = (2.0 * NdotH * VdotN) / VdotH;\n  float G2 = (2.0 * NdotH * LdotN) / LdotH;\n  float G = min(1.0, min(G1, G2));\n  \n  //Distribution term\n  float D = beckmannDistribution(NdotH, roughness);\n\n  //Fresnel term\n  float F = pow(1.0 - VdotN, fresnel);\n\n  //Multiply terms and done\n  return  G * F * D / max(3.14159265 * VdotN, 0.000001);\n}\n\nbool outOfRange(float a, float b, float p) {\n  return ((p > max(a, b)) || \n          (p < min(a, b)));\n}\n\nbool outOfRange(vec2 a, vec2 b, vec2 p) {\n  return (outOfRange(a.x, b.x, p.x) ||\n          outOfRange(a.y, b.y, p.y));\n}\n\nbool outOfRange(vec3 a, vec3 b, vec3 p) {\n  return (outOfRange(a.x, b.x, p.x) ||\n          outOfRange(a.y, b.y, p.y) ||\n          outOfRange(a.z, b.z, p.z));\n}\n\nbool outOfRange(vec4 a, vec4 b, vec4 p) {\n  return outOfRange(a.xyz, b.xyz, p.xyz);\n}\n\nuniform vec3 clipBounds[2];\nuniform float roughness, fresnel, kambient, kdiffuse, kspecular, opacity;\nuniform sampler2D texture;\n\nvarying vec3 f_normal, f_lightDirection, f_eyeDirection, f_data, f_position;\nvarying vec4 f_color;\nvarying vec2 f_uv;\n\nvoid main() {\n  if (outOfRange(clipBounds[0], clipBounds[1], f_position)) discard;\n  vec3 N = normalize(f_normal);\n  vec3 L = normalize(f_lightDirection);\n  vec3 V = normalize(f_eyeDirection);\n\n  if(gl_FrontFacing) {\n    N = -N;\n  }\n\n  float specular = min(1.0, max(0.0, cookTorranceSpecular(L, V, N, roughness, fresnel)));\n  float diffuse  = min(kambient + kdiffuse * max(dot(N, L), 0.0), 1.0);\n\n  vec4 surfaceColor = f_color * texture2D(texture, f_uv);\n  vec4 litColor = surfaceColor.a * vec4(diffuse * surfaceColor.rgb + kspecular * vec3(1,1,1) * specular,  1.0);\n\n  gl_FragColor = litColor * opacity;\n}\n"]),o=n(["precision highp float;\n\nprecision highp float;\n#define GLSLIFY 1\n\nvec3 getOrthogonalVector(vec3 v) {\n  // Return up-vector for only-z vector.\n  // Return ax + by + cz = 0, a point that lies on the plane that has v as a normal and that isn't (0,0,0).\n  // From the above if-statement we have ||a|| > 0  U  ||b|| > 0.\n  // Assign z = 0, x = -b, y = a:\n  // a*-b + b*a + c*0 = -ba + ba + 0 = 0\n  if (v.x*v.x > v.z*v.z || v.y*v.y > v.z*v.z) {\n    return normalize(vec3(-v.y, v.x, 0.0));\n  } else {\n    return normalize(vec3(0.0, v.z, -v.y));\n  }\n}\n\n// Calculate the tube vertex and normal at the given index.\n//\n// The returned vertex is for a tube ring with its center at origin, radius of length(d), pointing in the direction of d.\n//\n// Each tube segment is made up of a ring of vertices.\n// These vertices are used to make up the triangles of the tube by connecting them together in the vertex array.\n// The indexes of tube segments run from 0 to 8.\n//\nvec3 getTubePosition(vec3 d, float index, out vec3 normal) {\n  float segmentCount = 8.0;\n\n  float angle = 2.0 * 3.14159 * (index / segmentCount);\n\n  vec3 u = getOrthogonalVector(d);\n  vec3 v = normalize(cross(u, d));\n\n  vec3 x = u * cos(angle) * length(d);\n  vec3 y = v * sin(angle) * length(d);\n  vec3 v3 = x + y;\n\n  normal = normalize(v3);\n\n  return v3;\n}\n\nattribute vec4 vector;\nattribute vec4 position;\nattribute vec4 id;\n\nuniform mat4 model, view, projection;\nuniform float tubeScale;\n\nvarying vec3 f_position;\nvarying vec4 f_id;\n\nvoid main() {\n  vec3 normal;\n  vec3 XYZ = getTubePosition(mat3(model) * (tubeScale * vector.w * normalize(vector.xyz)), position.w, normal);\n  vec4 tubePosition = model * vec4(position.xyz, 1.0) + vec4(XYZ, 0.0);\n\n  gl_Position = projection * view * tubePosition;\n  f_id        = id;\n  f_position  = position.xyz;\n}\n"]),s=n(["precision highp float;\n#define GLSLIFY 1\n\nbool outOfRange(float a, float b, float p) {\n  return ((p > max(a, b)) || \n          (p < min(a, b)));\n}\n\nbool outOfRange(vec2 a, vec2 b, vec2 p) {\n  return (outOfRange(a.x, b.x, p.x) ||\n          outOfRange(a.y, b.y, p.y));\n}\n\nbool outOfRange(vec3 a, vec3 b, vec3 p) {\n  return (outOfRange(a.x, b.x, p.x) ||\n          outOfRange(a.y, b.y, p.y) ||\n          outOfRange(a.z, b.z, p.z));\n}\n\nbool outOfRange(vec4 a, vec4 b, vec4 p) {\n  return outOfRange(a.xyz, b.xyz, p.xyz);\n}\n\nuniform vec3  clipBounds[2];\nuniform float pickId;\n\nvarying vec3 f_position;\nvarying vec4 f_id;\n\nvoid main() {\n  if (outOfRange(clipBounds[0], clipBounds[1], f_position)) discard;\n\n  gl_FragColor = vec4(pickId, f_id.xyz);\n}"]);r.meshShader={vertex:i,fragment:a,attributes:[{name:"position",type:"vec4"},{name:"color",type:"vec4"},{name:"uv",type:"vec2"},{name:"vector",type:"vec4"}]},r.pickShader={vertex:o,fragment:s,attributes:[{name:"position",type:"vec4"},{name:"id",type:"vec4"},{name:"vector",type:"vec4"}]}},{glslify:424}],334:[function(t,e,r){"use strict";var n=t("gl-vec3"),i=t("gl-vec4"),a=["xyz","xzy","yxz","yzx","zxy","zyx"],o=function(t,e,r,a){for(var o=0,s=0;s<t.length;s++)for(var l=t[s].velocities,c=0;c<l.length;c++)o=Math.max(o,n.length(l[c]));var u=t.map((function(t){return function(t,e,r,a){for(var o=t.points,s=t.velocities,l=t.divergences,c=[],u=[],f=[],h=[],p=[],d=[],m=0,g=0,v=i.create(),y=i.create(),x=0;x<o.length;x++){var b=o[x],_=s[x],w=l[x];0===e&&(w=.05*r),g=n.length(_)/a,v=i.create(),n.copy(v,_),v[3]=w;for(var T=0;T<8;T++)p[T]=[b[0],b[1],b[2],T];if(h.length>0)for(T=0;T<8;T++){var k=(T+1)%8;c.push(h[T],p[T],p[k],p[k],h[k],h[T]),f.push(y,v,v,v,y,y),d.push(m,g,g,g,m,m);var A=c.length;u.push([A-6,A-5,A-4],[A-3,A-2,A-1])}var M=h;h=p,p=M;var S=y;y=v,v=S;var E=m;m=g,g=E}return{positions:c,cells:u,vectors:f,vertexIntensity:d}}(t,r,a,o)})),f=[],h=[],p=[],d=[];for(s=0;s<u.length;s++){var m=u[s],g=f.length;f=f.concat(m.positions),p=p.concat(m.vectors),d=d.concat(m.vertexIntensity);for(c=0;c<m.cells.length;c++){var v=m.cells[c],y=[];h.push(y);for(var x=0;x<v.length;x++)y.push(v[x]+g)}}return{positions:f,cells:h,vectors:p,vertexIntensity:d,colormap:e}},s=function(t,e){var r,n=t.length;for(r=0;r<n;r++){var i=t[r];if(i===e)return r;if(i>e)return r-1}return r},l=function(t,e,r){return t<e?e:t>r?r:t},c=function(t){var e=1/0;t.sort((function(t,e){return t-e}));for(var r=t.length,n=1;n<r;n++){var i=Math.abs(t[n]-t[n-1]);i<e&&(e=i)}return e};e.exports=function(t,e){var r=t.startingPositions,i=t.maxLength||1e3,u=t.tubeSize||1,f=t.absoluteTubeSize,h=t.gridFill||"+x+y+z",p={};-1!==h.indexOf("-x")&&(p.reversedX=!0),-1!==h.indexOf("-y")&&(p.reversedY=!0),-1!==h.indexOf("-z")&&(p.reversedZ=!0),p.filled=a.indexOf(h.replace(/-/g,"").replace(/\+/g,""));var d=t.getVelocity||function(e){return function(t,e,r){var i=e.vectors,a=e.meshgrid,o=t[0],c=t[1],u=t[2],f=a[0].length,h=a[1].length,p=a[2].length,d=s(a[0],o),m=s(a[1],c),g=s(a[2],u),v=d+1,y=m+1,x=g+1;if(d=l(d,0,f-1),v=l(v,0,f-1),m=l(m,0,h-1),y=l(y,0,h-1),g=l(g,0,p-1),x=l(x,0,p-1),d<0||m<0||g<0||v>f-1||y>h-1||x>p-1)return n.create();var b,_,w,T,k,A,M=a[0][d],S=a[0][v],E=a[1][m],L=a[1][y],C=a[2][g],P=(o-M)/(S-M),I=(c-E)/(L-E),O=(u-C)/(a[2][x]-C);switch(isFinite(P)||(P=.5),isFinite(I)||(I=.5),isFinite(O)||(O=.5),r.reversedX&&(d=f-1-d,v=f-1-v),r.reversedY&&(m=h-1-m,y=h-1-y),r.reversedZ&&(g=p-1-g,x=p-1-x),r.filled){case 5:k=g,A=x,w=m*p,T=y*p,b=d*p*h,_=v*p*h;break;case 4:k=g,A=x,b=d*p,_=v*p,w=m*p*f,T=y*p*f;break;case 3:w=m,T=y,k=g*h,A=x*h,b=d*h*p,_=v*h*p;break;case 2:w=m,T=y,b=d*h,_=v*h,k=g*h*f,A=x*h*f;break;case 1:b=d,_=v,k=g*f,A=x*f,w=m*f*p,T=y*f*p;break;default:b=d,_=v,w=m*f,T=y*f,k=g*f*h,A=x*f*h}var z=i[b+w+k],D=i[b+w+A],R=i[b+T+k],F=i[b+T+A],B=i[_+w+k],N=i[_+w+A],j=i[_+T+k],U=i[_+T+A],V=n.create(),H=n.create(),q=n.create(),G=n.create();n.lerp(V,z,B,P),n.lerp(H,D,N,P),n.lerp(q,R,j,P),n.lerp(G,F,U,P);var Y=n.create(),W=n.create();n.lerp(Y,V,q,I),n.lerp(W,H,G,I);var X=n.create();return n.lerp(X,Y,W,O),X}(e,t,p)},m=t.getDivergence||function(t,e){var r=n.create(),i=1e-4;n.add(r,t,[i,0,0]);var a=d(r);n.subtract(a,a,e),n.scale(a,a,1/i),n.add(r,t,[0,i,0]);var o=d(r);n.subtract(o,o,e),n.scale(o,o,1/i),n.add(r,t,[0,0,i]);var s=d(r);return n.subtract(s,s,e),n.scale(s,s,1/i),n.add(r,a,o),n.add(r,r,s),r},g=[],v=e[0][0],y=e[0][1],x=e[0][2],b=e[1][0],_=e[1][1],w=e[1][2],T=function(t){var e=t[0],r=t[1],n=t[2];return!(e<v||e>b||r<y||r>_||n<x||n>w)},k=10*n.distance(e[0],e[1])/i,A=k*k,M=1,S=0,E=r.length;E>1&&(M=function(t){for(var e=[],r=[],n=[],i={},a={},o={},s=t.length,l=0;l<s;l++){var u=t[l],f=u[0],h=u[1],p=u[2];i[f]||(e.push(f),i[f]=!0),a[h]||(r.push(h),a[h]=!0),o[p]||(n.push(p),o[p]=!0)}var d=c(e),m=c(r),g=c(n),v=Math.min(d,m,g);return isFinite(v)?v:1}(r));for(var L=0;L<E;L++){var C=n.create();n.copy(C,r[L]);var P=[C],I=[],O=d(C),z=C;I.push(O);var D=[],R=m(C,O),F=n.length(R);isFinite(F)&&F>S&&(S=F),D.push(F),g.push({points:P,velocities:I,divergences:D});for(var B=0;B<100*i&&P.length<i&&T(C);){B++;var N=n.clone(O),j=n.squaredLength(N);if(0===j)break;if(j>A&&n.scale(N,N,k/Math.sqrt(j)),n.add(N,N,C),O=d(N),n.squaredDistance(z,N)-A>-1e-4*A){P.push(N),z=N,I.push(O);R=m(N,O),F=n.length(R);isFinite(F)&&F>S&&(S=F),D.push(F)}C=N}}var U=o(g,t.colormap,S,M);return f?U.tubeScale=f:(0===S&&(S=1),U.tubeScale=.5*u*M/S),U};var u=t("./lib/shaders"),f=t("gl-cone3d").createMesh;e.exports.createTubeMesh=function(t,e){return f(t,e,{shaders:u,traceType:"streamtube"})}},{"./lib/shaders":333,"gl-cone3d":258,"gl-vec3":362,"gl-vec4":398}],335:[function(t,e,r){var n=t("gl-shader"),i=t("glslify"),a=i(["precision highp float;\n#define GLSLIFY 1\n\nattribute vec4 uv;\nattribute vec3 f;\nattribute vec3 normal;\n\nuniform vec3 objectOffset;\nuniform mat4 model, view, projection, inverseModel;\nuniform vec3 lightPosition, eyePosition;\nuniform sampler2D colormap;\n\nvarying float value, kill;\nvarying vec3 worldCoordinate;\nvarying vec2 planeCoordinate;\nvarying vec3 lightDirection, eyeDirection, surfaceNormal;\nvarying vec4 vColor;\n\nvoid main() {\n  vec3 localCoordinate = vec3(uv.zw, f.x);\n  worldCoordinate = objectOffset + localCoordinate;\n  vec4 worldPosition = model * vec4(worldCoordinate, 1.0);\n  vec4 clipPosition = projection * view * worldPosition;\n  gl_Position = clipPosition;\n  kill = f.y;\n  value = f.z;\n  planeCoordinate = uv.xy;\n\n  vColor = texture2D(colormap, vec2(value, value));\n\n  //Lighting geometry parameters\n  vec4 cameraCoordinate = view * worldPosition;\n  cameraCoordinate.xyz /= cameraCoordinate.w;\n  lightDirection = lightPosition - cameraCoordinate.xyz;\n  eyeDirection   = eyePosition - cameraCoordinate.xyz;\n  surfaceNormal  = normalize((vec4(normal,0) * inverseModel).xyz);\n}\n"]),o=i(["precision highp float;\n#define GLSLIFY 1\n\nfloat beckmannDistribution(float x, float roughness) {\n  float NdotH = max(x, 0.0001);\n  float cos2Alpha = NdotH * NdotH;\n  float tan2Alpha = (cos2Alpha - 1.0) / cos2Alpha;\n  float roughness2 = roughness * roughness;\n  float denom = 3.141592653589793 * roughness2 * cos2Alpha * cos2Alpha;\n  return exp(tan2Alpha / roughness2) / denom;\n}\n\nfloat beckmannSpecular(\n  vec3 lightDirection,\n  vec3 viewDirection,\n  vec3 surfaceNormal,\n  float roughness) {\n  return beckmannDistribution(dot(surfaceNormal, normalize(lightDirection + viewDirection)), roughness);\n}\n\nbool outOfRange(float a, float b, float p) {\n  return ((p > max(a, b)) || \n          (p < min(a, b)));\n}\n\nbool outOfRange(vec2 a, vec2 b, vec2 p) {\n  return (outOfRange(a.x, b.x, p.x) ||\n          outOfRange(a.y, b.y, p.y));\n}\n\nbool outOfRange(vec3 a, vec3 b, vec3 p) {\n  return (outOfRange(a.x, b.x, p.x) ||\n          outOfRange(a.y, b.y, p.y) ||\n          outOfRange(a.z, b.z, p.z));\n}\n\nbool outOfRange(vec4 a, vec4 b, vec4 p) {\n  return outOfRange(a.xyz, b.xyz, p.xyz);\n}\n\nuniform vec3 lowerBound, upperBound;\nuniform float contourTint;\nuniform vec4 contourColor;\nuniform sampler2D colormap;\nuniform vec3 clipBounds[2];\nuniform float roughness, fresnel, kambient, kdiffuse, kspecular, opacity;\nuniform float vertexColor;\n\nvarying float value, kill;\nvarying vec3 worldCoordinate;\nvarying vec3 lightDirection, eyeDirection, surfaceNormal;\nvarying vec4 vColor;\n\nvoid main() {\n  if (\n    kill > 0.0 ||\n    vColor.a == 0.0 ||\n    outOfRange(clipBounds[0], clipBounds[1], worldCoordinate)\n  ) discard;\n\n  vec3 N = normalize(surfaceNormal);\n  vec3 V = normalize(eyeDirection);\n  vec3 L = normalize(lightDirection);\n\n  if(gl_FrontFacing) {\n    N = -N;\n  }\n\n  float specular = max(beckmannSpecular(L, V, N, roughness), 0.);\n  float diffuse  = min(kambient + kdiffuse * max(dot(N, L), 0.0), 1.0);\n\n  //decide how to interpolate color \u2014 in vertex or in fragment\n  vec4 surfaceColor =\n    step(vertexColor, .5) * texture2D(colormap, vec2(value, value)) +\n    step(.5, vertexColor) * vColor;\n\n  vec4 litColor = surfaceColor.a * vec4(diffuse * surfaceColor.rgb + kspecular * vec3(1,1,1) * specular,  1.0);\n\n  gl_FragColor = mix(litColor, contourColor, contourTint) * opacity;\n}\n"]),s=i(["precision highp float;\n#define GLSLIFY 1\n\nattribute vec4 uv;\nattribute float f;\n\nuniform vec3 objectOffset;\nuniform mat3 permutation;\nuniform mat4 model, view, projection;\nuniform float height, zOffset;\nuniform sampler2D colormap;\n\nvarying float value, kill;\nvarying vec3 worldCoordinate;\nvarying vec2 planeCoordinate;\nvarying vec3 lightDirection, eyeDirection, surfaceNormal;\nvarying vec4 vColor;\n\nvoid main() {\n  vec3 dataCoordinate = permutation * vec3(uv.xy, height);\n  worldCoordinate = objectOffset + dataCoordinate;\n  vec4 worldPosition = model * vec4(worldCoordinate, 1.0);\n\n  vec4 clipPosition = projection * view * worldPosition;\n  clipPosition.z += zOffset;\n\n  gl_Position = clipPosition;\n  value = f + objectOffset.z;\n  kill = -1.0;\n  planeCoordinate = uv.zw;\n\n  vColor = texture2D(colormap, vec2(value, value));\n\n  //Don't do lighting for contours\n  surfaceNormal   = vec3(1,0,0);\n  eyeDirection    = vec3(0,1,0);\n  lightDirection  = vec3(0,0,1);\n}\n"]),l=i(["precision highp float;\n#define GLSLIFY 1\n\nbool outOfRange(float a, float b, float p) {\n  return ((p > max(a, b)) || \n          (p < min(a, b)));\n}\n\nbool outOfRange(vec2 a, vec2 b, vec2 p) {\n  return (outOfRange(a.x, b.x, p.x) ||\n          outOfRange(a.y, b.y, p.y));\n}\n\nbool outOfRange(vec3 a, vec3 b, vec3 p) {\n  return (outOfRange(a.x, b.x, p.x) ||\n          outOfRange(a.y, b.y, p.y) ||\n          outOfRange(a.z, b.z, p.z));\n}\n\nbool outOfRange(vec4 a, vec4 b, vec4 p) {\n  return outOfRange(a.xyz, b.xyz, p.xyz);\n}\n\nuniform vec2 shape;\nuniform vec3 clipBounds[2];\nuniform float pickId;\n\nvarying float value, kill;\nvarying vec3 worldCoordinate;\nvarying vec2 planeCoordinate;\nvarying vec3 surfaceNormal;\n\nvec2 splitFloat(float v) {\n  float vh = 255.0 * v;\n  float upper = floor(vh);\n  float lower = fract(vh);\n  return vec2(upper / 255.0, floor(lower * 16.0) / 16.0);\n}\n\nvoid main() {\n  if ((kill > 0.0) ||\n      (outOfRange(clipBounds[0], clipBounds[1], worldCoordinate))) discard;\n\n  vec2 ux = splitFloat(planeCoordinate.x / shape.x);\n  vec2 uy = splitFloat(planeCoordinate.y / shape.y);\n  gl_FragColor = vec4(pickId, ux.x, uy.x, ux.y + (uy.y/16.0));\n}\n"]);r.createShader=function(t){var e=n(t,a,o,null,[{name:"uv",type:"vec4"},{name:"f",type:"vec3"},{name:"normal",type:"vec3"}]);return e.attributes.uv.location=0,e.attributes.f.location=1,e.attributes.normal.location=2,e},r.createPickShader=function(t){var e=n(t,a,l,null,[{name:"uv",type:"vec4"},{name:"f",type:"vec3"},{name:"normal",type:"vec3"}]);return e.attributes.uv.location=0,e.attributes.f.location=1,e.attributes.normal.location=2,e},r.createContourShader=function(t){var e=n(t,s,o,null,[{name:"uv",type:"vec4"},{name:"f",type:"float"}]);return e.attributes.uv.location=0,e.attributes.f.location=1,e},r.createPickContourShader=function(t){var e=n(t,s,l,null,[{name:"uv",type:"vec4"},{name:"f",type:"float"}]);return e.attributes.uv.location=0,e.attributes.f.location=1,e}},{"gl-shader":323,glslify:424}],336:[function(t,e,r){"use strict";e.exports=function(t){var e=t.gl,r=y(e),n=b(e),s=x(e),l=_(e),c=i(e),u=a(e,[{buffer:c,size:4,stride:40,offset:0},{buffer:c,size:3,stride:40,offset:16},{buffer:c,size:3,stride:40,offset:28}]),f=i(e),h=a(e,[{buffer:f,size:4,stride:20,offset:0},{buffer:f,size:1,stride:20,offset:16}]),p=i(e),d=a(e,[{buffer:p,size:2,type:e.FLOAT}]),m=o(e,1,256,e.RGBA,e.UNSIGNED_BYTE);m.minFilter=e.LINEAR,m.magFilter=e.LINEAR;var g=new M(e,[0,0],[[0,0,0],[0,0,0]],r,n,c,u,m,s,l,f,h,p,d,[0,0,0]),v={levels:[[],[],[]]};for(var w in t)v[w]=t[w];return v.colormap=v.colormap||"jet",g.update(v),g};var n=t("bit-twiddle"),i=t("gl-buffer"),a=t("gl-vao"),o=t("gl-texture2d"),s=t("typedarray-pool"),l=t("colormap"),c=t("ndarray-ops"),u=t("ndarray-pack"),f=t("ndarray"),h=t("surface-nets"),p=t("gl-mat4/multiply"),d=t("gl-mat4/invert"),m=t("binary-search-bounds"),g=t("ndarray-gradient"),v=t("./lib/shaders"),y=v.createShader,x=v.createContourShader,b=v.createPickShader,_=v.createPickContourShader,w=[1,0,0,0,0,1,0,0,0,0,1,0,0,0,0,1],T=[[0,0],[0,1],[1,0],[1,1],[1,0],[0,1]],k=[[0,0,0,0,0,0,0,0,0],[0,0,0,0,0,0,0,0,0],[0,0,0,0,0,0,0,0,0]];function A(t,e,r,n,i){this.position=t,this.index=e,this.uv=r,this.level=n,this.dataCoordinate=i}!function(){for(var t=0;t<3;++t){var e=k[t],r=(t+2)%3;e[(t+1)%3+0]=1,e[r+3]=1,e[t+6]=1}}();function M(t,e,r,n,i,a,o,l,c,u,h,p,d,m,g){this.gl=t,this.shape=e,this.bounds=r,this.objectOffset=g,this.intensityBounds=[],this._shader=n,this._pickShader=i,this._coordinateBuffer=a,this._vao=o,this._colorMap=l,this._contourShader=c,this._contourPickShader=u,this._contourBuffer=h,this._contourVAO=p,this._contourOffsets=[[],[],[]],this._contourCounts=[[],[],[]],this._vertexCount=0,this._pickResult=new A([0,0,0],[0,0],[0,0],[0,0,0],[0,0,0]),this._dynamicBuffer=d,this._dynamicVAO=m,this._dynamicOffsets=[0,0,0],this._dynamicCounts=[0,0,0],this.contourWidth=[1,1,1],this.contourLevels=[[1],[1],[1]],this.contourTint=[0,0,0],this.contourColor=[[.5,.5,.5,1],[.5,.5,.5,1],[.5,.5,.5,1]],this.showContour=!0,this.showSurface=!0,this.enableHighlight=[!0,!0,!0],this.highlightColor=[[0,0,0,1],[0,0,0,1],[0,0,0,1]],this.highlightTint=[1,1,1],this.highlightLevel=[-1,-1,-1],this.enableDynamic=[!0,!0,!0],this.dynamicLevel=[NaN,NaN,NaN],this.dynamicColor=[[0,0,0,1],[0,0,0,1],[0,0,0,1]],this.dynamicTint=[1,1,1],this.dynamicWidth=[1,1,1],this.axesBounds=[[1/0,1/0,1/0],[-1/0,-1/0,-1/0]],this.surfaceProject=[!1,!1,!1],this.contourProject=[[!1,!1,!1],[!1,!1,!1],[!1,!1,!1]],this.colorBounds=[!1,!1],this._field=[f(s.mallocFloat(1024),[0,0]),f(s.mallocFloat(1024),[0,0]),f(s.mallocFloat(1024),[0,0])],this.pickId=1,this.clipBounds=[[-1/0,-1/0,-1/0],[1/0,1/0,1/0]],this.snapToData=!1,this.pixelRatio=1,this.opacity=1,this.lightPosition=[10,1e4,0],this.ambientLight=.8,this.diffuseLight=.8,this.specularLight=2,this.roughness=.5,this.fresnel=1.5,this.vertexColor=0,this.dirty=!0}var S=M.prototype;S.genColormap=function(t,e){var r=!1,n=u([l({colormap:t,nshades:256,format:"rgba"}).map((function(t,n){var i=e?function(t,e){if(!e)return 1;if(!e.length)return 1;for(var r=0;r<e.length;++r){if(e.length<2)return 1;if(e[r][0]===t)return e[r][1];if(e[r][0]>t&&r>0){var n=(e[r][0]-t)/(e[r][0]-e[r-1][0]);return e[r][1]*(1-n)+n*e[r-1][1]}}return 1}(n/255,e):t[3];return i<1&&(r=!0),[t[0],t[1],t[2],255*i]}))]);return c.divseq(n,255),this.hasAlphaScale=r,n},S.isTransparent=function(){return this.opacity<1||this.hasAlphaScale},S.isOpaque=function(){return!this.isTransparent()},S.pickSlots=1,S.setPickBase=function(t){this.pickId=t};var E=[0,0,0],L={showSurface:!1,showContour:!1,projections:[w.slice(),w.slice(),w.slice()],clipBounds:[[[0,0,0],[0,0,0]],[[0,0,0],[0,0,0]],[[0,0,0],[0,0,0]]]};function C(t,e){var r,n,i,a=e.axes&&e.axes.lastCubeProps.axis||E,o=e.showSurface,s=e.showContour;for(r=0;r<3;++r)for(o=o||e.surfaceProject[r],n=0;n<3;++n)s=s||e.contourProject[r][n];for(r=0;r<3;++r){var l=L.projections[r];for(n=0;n<16;++n)l[n]=0;for(n=0;n<4;++n)l[5*n]=1;l[5*r]=0,l[12+r]=e.axesBounds[+(a[r]>0)][r],p(l,t.model,l);var c=L.clipBounds[r];for(i=0;i<2;++i)for(n=0;n<3;++n)c[i][n]=t.clipBounds[i][n];c[0][r]=-1e8,c[1][r]=1e8}return L.showSurface=o,L.showContour=s,L}var P={model:w,view:w,projection:w,inverseModel:w.slice(),lowerBound:[0,0,0],upperBound:[0,0,0],colorMap:0,clipBounds:[[0,0,0],[0,0,0]],height:0,contourTint:0,contourColor:[0,0,0,1],permutation:[1,0,0,0,1,0,0,0,1],zOffset:-1e-4,objectOffset:[0,0,0],kambient:1,kdiffuse:1,kspecular:1,lightPosition:[1e3,1e3,1e3],eyePosition:[0,0,0],roughness:1,fresnel:1,opacity:1,vertexColor:0},I=w.slice(),O=[1,0,0,0,1,0,0,0,1];function z(t,e){t=t||{};var r=this.gl;r.disable(r.CULL_FACE),this._colorMap.bind(0);var n=P;n.model=t.model||w,n.view=t.view||w,n.projection=t.projection||w,n.lowerBound=[this.bounds[0][0],this.bounds[0][1],this.colorBounds[0]||this.bounds[0][2]],n.upperBound=[this.bounds[1][0],this.bounds[1][1],this.colorBounds[1]||this.bounds[1][2]],n.objectOffset=this.objectOffset,n.contourColor=this.contourColor[0],n.inverseModel=d(n.inverseModel,n.model);for(var i=0;i<2;++i)for(var a=n.clipBounds[i],o=0;o<3;++o)a[o]=Math.min(Math.max(this.clipBounds[i][o],-1e8),1e8);n.kambient=this.ambientLight,n.kdiffuse=this.diffuseLight,n.kspecular=this.specularLight,n.roughness=this.roughness,n.fresnel=this.fresnel,n.opacity=this.opacity,n.height=0,n.permutation=O,n.vertexColor=this.vertexColor;var s=I;for(p(s,n.view,n.model),p(s,n.projection,s),d(s,s),i=0;i<3;++i)n.eyePosition[i]=s[12+i]/s[15];var l=s[15];for(i=0;i<3;++i)l+=this.lightPosition[i]*s[4*i+3];for(i=0;i<3;++i){var c=s[12+i];for(o=0;o<3;++o)c+=s[4*o+i]*this.lightPosition[o];n.lightPosition[i]=c/l}var u=C(n,this);if(u.showSurface){for(this._shader.bind(),this._shader.uniforms=n,this._vao.bind(),this.showSurface&&this._vertexCount&&this._vao.draw(r.TRIANGLES,this._vertexCount),i=0;i<3;++i)this.surfaceProject[i]&&this.vertexCount&&(this._shader.uniforms.model=u.projections[i],this._shader.uniforms.clipBounds=u.clipBounds[i],this._vao.draw(r.TRIANGLES,this._vertexCount));this._vao.unbind()}if(u.showContour){var f=this._contourShader;n.kambient=1,n.kdiffuse=0,n.kspecular=0,n.opacity=1,f.bind(),f.uniforms=n;var h=this._contourVAO;for(h.bind(),i=0;i<3;++i)for(f.uniforms.permutation=k[i],r.lineWidth(this.contourWidth[i]*this.pixelRatio),o=0;o<this.contourLevels[i].length;++o)o===this.highlightLevel[i]?(f.uniforms.contourColor=this.highlightColor[i],f.uniforms.contourTint=this.highlightTint[i]):0!==o&&o-1!==this.highlightLevel[i]||(f.uniforms.contourColor=this.contourColor[i],f.uniforms.contourTint=this.contourTint[i]),this._contourCounts[i][o]&&(f.uniforms.height=this.contourLevels[i][o],h.draw(r.LINES,this._contourCounts[i][o],this._contourOffsets[i][o]));for(i=0;i<3;++i)for(f.uniforms.model=u.projections[i],f.uniforms.clipBounds=u.clipBounds[i],o=0;o<3;++o)if(this.contourProject[i][o]){f.uniforms.permutation=k[o],r.lineWidth(this.contourWidth[o]*this.pixelRatio);for(var m=0;m<this.contourLevels[o].length;++m)m===this.highlightLevel[o]?(f.uniforms.contourColor=this.highlightColor[o],f.uniforms.contourTint=this.highlightTint[o]):0!==m&&m-1!==this.highlightLevel[o]||(f.uniforms.contourColor=this.contourColor[o],f.uniforms.contourTint=this.contourTint[o]),this._contourCounts[o][m]&&(f.uniforms.height=this.contourLevels[o][m],h.draw(r.LINES,this._contourCounts[o][m],this._contourOffsets[o][m]))}for(h.unbind(),(h=this._dynamicVAO).bind(),i=0;i<3;++i)if(0!==this._dynamicCounts[i])for(f.uniforms.model=n.model,f.uniforms.clipBounds=n.clipBounds,f.uniforms.permutation=k[i],r.lineWidth(this.dynamicWidth[i]*this.pixelRatio),f.uniforms.contourColor=this.dynamicColor[i],f.uniforms.contourTint=this.dynamicTint[i],f.uniforms.height=this.dynamicLevel[i],h.draw(r.LINES,this._dynamicCounts[i],this._dynamicOffsets[i]),o=0;o<3;++o)this.contourProject[o][i]&&(f.uniforms.model=u.projections[o],f.uniforms.clipBounds=u.clipBounds[o],h.draw(r.LINES,this._dynamicCounts[i],this._dynamicOffsets[i]));h.unbind()}}S.draw=function(t){return z.call(this,t,!1)},S.drawTransparent=function(t){return z.call(this,t,!0)};var D={model:w,view:w,projection:w,inverseModel:w,clipBounds:[[0,0,0],[0,0,0]],height:0,shape:[0,0],pickId:0,lowerBound:[0,0,0],upperBound:[0,0,0],zOffset:0,objectOffset:[0,0,0],permutation:[1,0,0,0,1,0,0,0,1],lightPosition:[0,0,0],eyePosition:[0,0,0]};function R(t,e){return Array.isArray(t)?[e(t[0]),e(t[1]),e(t[2])]:[e(t),e(t),e(t)]}function F(t){return Array.isArray(t)?3===t.length?[t[0],t[1],t[2],1]:[t[0],t[1],t[2],t[3]]:[0,0,0,1]}function B(t){if(Array.isArray(t)){if(Array.isArray(t))return[F(t[0]),F(t[1]),F(t[2])];var e=F(t);return[e.slice(),e.slice(),e.slice()]}}S.drawPick=function(t){t=t||{};var e=this.gl;e.disable(e.CULL_FACE);var r=D;r.model=t.model||w,r.view=t.view||w,r.projection=t.projection||w,r.shape=this._field[2].shape,r.pickId=this.pickId/255,r.lowerBound=this.bounds[0],r.upperBound=this.bounds[1],r.objectOffset=this.objectOffset,r.permutation=O;for(var n=0;n<2;++n)for(var i=r.clipBounds[n],a=0;a<3;++a)i[a]=Math.min(Math.max(this.clipBounds[n][a],-1e8),1e8);var o=C(r,this);if(o.showSurface){for(this._pickShader.bind(),this._pickShader.uniforms=r,this._vao.bind(),this._vao.draw(e.TRIANGLES,this._vertexCount),n=0;n<3;++n)this.surfaceProject[n]&&(this._pickShader.uniforms.model=o.projections[n],this._pickShader.uniforms.clipBounds=o.clipBounds[n],this._vao.draw(e.TRIANGLES,this._vertexCount));this._vao.unbind()}if(o.showContour){var s=this._contourPickShader;s.bind(),s.uniforms=r;var l=this._contourVAO;for(l.bind(),a=0;a<3;++a)for(e.lineWidth(this.contourWidth[a]*this.pixelRatio),s.uniforms.permutation=k[a],n=0;n<this.contourLevels[a].length;++n)this._contourCounts[a][n]&&(s.uniforms.height=this.contourLevels[a][n],l.draw(e.LINES,this._contourCounts[a][n],this._contourOffsets[a][n]));for(n=0;n<3;++n)for(s.uniforms.model=o.projections[n],s.uniforms.clipBounds=o.clipBounds[n],a=0;a<3;++a)if(this.contourProject[n][a]){s.uniforms.permutation=k[a],e.lineWidth(this.contourWidth[a]*this.pixelRatio);for(var c=0;c<this.contourLevels[a].length;++c)this._contourCounts[a][c]&&(s.uniforms.height=this.contourLevels[a][c],l.draw(e.LINES,this._contourCounts[a][c],this._contourOffsets[a][c]))}l.unbind()}},S.pick=function(t){if(!t)return null;if(t.id!==this.pickId)return null;var e=this._field[2].shape,r=this._pickResult,n=e[0]*(t.value[0]+(t.value[2]>>4)/16)/255,i=Math.floor(n),a=n-i,o=e[1]*(t.value[1]+(15&t.value[2])/16)/255,s=Math.floor(o),l=o-s;i+=1,s+=1;var c=r.position;c[0]=c[1]=c[2]=0;for(var u=0;u<2;++u)for(var f=u?a:1-a,h=0;h<2;++h)for(var p=i+u,d=s+h,g=f*(h?l:1-l),v=0;v<3;++v)c[v]+=this._field[v].get(p,d)*g;for(var y=this._pickResult.level,x=0;x<3;++x)if(y[x]=m.le(this.contourLevels[x],c[x]),y[x]<0)this.contourLevels[x].length>0&&(y[x]=0);else if(y[x]<this.contourLevels[x].length-1){var b=this.contourLevels[x][y[x]],_=this.contourLevels[x][y[x]+1];Math.abs(b-c[x])>Math.abs(_-c[x])&&(y[x]+=1)}for(r.index[0]=a<.5?i:i+1,r.index[1]=l<.5?s:s+1,r.uv[0]=n/e[0],r.uv[1]=o/e[1],v=0;v<3;++v)r.dataCoordinate[v]=this._field[v].get(r.index[0],r.index[1]);return r},S.padField=function(t,e){var r=e.shape.slice(),n=t.shape.slice();c.assign(t.lo(1,1).hi(r[0],r[1]),e),c.assign(t.lo(1).hi(r[0],1),e.hi(r[0],1)),c.assign(t.lo(1,n[1]-1).hi(r[0],1),e.lo(0,r[1]-1).hi(r[0],1)),c.assign(t.lo(0,1).hi(1,r[1]),e.hi(1)),c.assign(t.lo(n[0]-1,1).hi(1,r[1]),e.lo(r[0]-1)),t.set(0,0,e.get(0,0)),t.set(0,n[1]-1,e.get(0,r[1]-1)),t.set(n[0]-1,0,e.get(r[0]-1,0)),t.set(n[0]-1,n[1]-1,e.get(r[0]-1,r[1]-1))},S.update=function(t){t=t||{},this.objectOffset=t.objectOffset||this.objectOffset,this.dirty=!0,"contourWidth"in t&&(this.contourWidth=R(t.contourWidth,Number)),"showContour"in t&&(this.showContour=R(t.showContour,Boolean)),"showSurface"in t&&(this.showSurface=!!t.showSurface),"contourTint"in t&&(this.contourTint=R(t.contourTint,Boolean)),"contourColor"in t&&(this.contourColor=B(t.contourColor)),"contourProject"in t&&(this.contourProject=R(t.contourProject,(function(t){return R(t,Boolean)}))),"surfaceProject"in t&&(this.surfaceProject=t.surfaceProject),"dynamicColor"in t&&(this.dynamicColor=B(t.dynamicColor)),"dynamicTint"in t&&(this.dynamicTint=R(t.dynamicTint,Number)),"dynamicWidth"in t&&(this.dynamicWidth=R(t.dynamicWidth,Number)),"opacity"in t&&(this.opacity=t.opacity),"opacityscale"in t&&(this.opacityscale=t.opacityscale),"colorBounds"in t&&(this.colorBounds=t.colorBounds),"vertexColor"in t&&(this.vertexColor=t.vertexColor?1:0),"colormap"in t&&this._colorMap.setPixels(this.genColormap(t.colormap,this.opacityscale));var e=t.field||t.coords&&t.coords[2]||null,r=!1;if(e||(e=this._field[2].shape[0]||this._field[2].shape[2]?this._field[2].lo(1,1).hi(this._field[2].shape[0]-2,this._field[2].shape[1]-2):this._field[2].hi(0,0)),"field"in t||"coords"in t){var i=(e.shape[0]+2)*(e.shape[1]+2);i>this._field[2].data.length&&(s.freeFloat(this._field[2].data),this._field[2].data=s.mallocFloat(n.nextPow2(i))),this._field[2]=f(this._field[2].data,[e.shape[0]+2,e.shape[1]+2]),this.padField(this._field[2],e),this.shape=e.shape.slice();for(var a=this.shape,o=0;o<2;++o)this._field[2].size>this._field[o].data.length&&(s.freeFloat(this._field[o].data),this._field[o].data=s.mallocFloat(this._field[2].size)),this._field[o]=f(this._field[o].data,[a[0]+2,a[1]+2]);if(t.coords){var l=t.coords;if(!Array.isArray(l)||3!==l.length)throw new Error("gl-surface: invalid coordinates for x/y");for(o=0;o<2;++o){var c=l[o];for(v=0;v<2;++v)if(c.shape[v]!==a[v])throw new Error("gl-surface: coords have incorrect shape");this.padField(this._field[o],c)}}else if(t.ticks){var u=t.ticks;if(!Array.isArray(u)||2!==u.length)throw new Error("gl-surface: invalid ticks");for(o=0;o<2;++o){var p=u[o];if((Array.isArray(p)||p.length)&&(p=f(p)),p.shape[0]!==a[o])throw new Error("gl-surface: invalid tick length");var d=f(p.data,a);d.stride[o]=p.stride[0],d.stride[1^o]=0,this.padField(this._field[o],d)}}else{for(o=0;o<2;++o){var m=[0,0];m[o]=1,this._field[o]=f(this._field[o].data,[a[0]+2,a[1]+2],m,0)}this._field[0].set(0,0,0);for(var v=0;v<a[0];++v)this._field[0].set(v+1,0,v);for(this._field[0].set(a[0]+1,0,a[0]-1),this._field[1].set(0,0,0),v=0;v<a[1];++v)this._field[1].set(0,v+1,v);this._field[1].set(0,a[1]+1,a[1]-1)}var y=this._field,x=f(s.mallocFloat(3*y[2].size*2),[3,a[0]+2,a[1]+2,2]);for(o=0;o<3;++o)g(x.pick(o),y[o],"mirror");var b=f(s.mallocFloat(3*y[2].size),[a[0]+2,a[1]+2,3]);for(o=0;o<a[0]+2;++o)for(v=0;v<a[1]+2;++v){var _=x.get(0,o,v,0),w=x.get(0,o,v,1),k=x.get(1,o,v,0),A=x.get(1,o,v,1),M=x.get(2,o,v,0),S=x.get(2,o,v,1),E=k*S-A*M,L=M*w-S*_,C=_*A-w*k,P=Math.sqrt(E*E+L*L+C*C);P<1e-8?(P=Math.max(Math.abs(E),Math.abs(L),Math.abs(C)))<1e-8?(C=1,L=E=0,P=1):P=1/P:P=1/Math.sqrt(P),b.set(o,v,0,E*P),b.set(o,v,1,L*P),b.set(o,v,2,C*P)}s.free(x.data);var I=[1/0,1/0,1/0],O=[-1/0,-1/0,-1/0],z=1/0,D=-1/0,F=(a[0]-1)*(a[1]-1)*6,N=s.mallocFloat(n.nextPow2(10*F)),j=0,U=0;for(o=0;o<a[0]-1;++o)t:for(v=0;v<a[1]-1;++v){for(var V=0;V<2;++V)for(var H=0;H<2;++H)for(var q=0;q<3;++q){var G=this._field[q].get(1+o+V,1+v+H);if(isNaN(G)||!isFinite(G))continue t}for(q=0;q<6;++q){var Y=o+T[q][0],W=v+T[q][1],X=this._field[0].get(Y+1,W+1),Z=this._field[1].get(Y+1,W+1);G=this._field[2].get(Y+1,W+1),E=b.get(Y+1,W+1,0),L=b.get(Y+1,W+1,1),C=b.get(Y+1,W+1,2),t.intensity&&(J=t.intensity.get(Y,W));var J=t.intensity?t.intensity.get(Y,W):G+this.objectOffset[2];N[j++]=Y,N[j++]=W,N[j++]=X,N[j++]=Z,N[j++]=G,N[j++]=0,N[j++]=J,N[j++]=E,N[j++]=L,N[j++]=C,I[0]=Math.min(I[0],X+this.objectOffset[0]),I[1]=Math.min(I[1],Z+this.objectOffset[1]),I[2]=Math.min(I[2],G+this.objectOffset[2]),z=Math.min(z,J),O[0]=Math.max(O[0],X+this.objectOffset[0]),O[1]=Math.max(O[1],Z+this.objectOffset[1]),O[2]=Math.max(O[2],G+this.objectOffset[2]),D=Math.max(D,J),U+=1}}for(t.intensityBounds&&(z=+t.intensityBounds[0],D=+t.intensityBounds[1]),o=6;o<j;o+=10)N[o]=(N[o]-z)/(D-z);this._vertexCount=U,this._coordinateBuffer.update(N.subarray(0,j)),s.freeFloat(N),s.free(b.data),this.bounds=[I,O],this.intensity=t.intensity||this._field[2],this.intensityBounds[0]===z&&this.intensityBounds[1]===D||(r=!0),this.intensityBounds=[z,D]}if("levels"in t){var K=t.levels;for(K=Array.isArray(K[0])?K.slice():[[],[],K],o=0;o<3;++o)K[o]=K[o].slice(),K[o].sort((function(t,e){return t-e}));for(o=0;o<3;++o)for(v=0;v<K[o].length;++v)K[o][v]-=this.objectOffset[o];t:for(o=0;o<3;++o){if(K[o].length!==this.contourLevels[o].length){r=!0;break}for(v=0;v<K[o].length;++v)if(K[o][v]!==this.contourLevels[o][v]){r=!0;break t}}this.contourLevels=K}if(r){y=this._field,a=this.shape;for(var Q=[],$=0;$<3;++$){var tt=this.contourLevels[$],et=[],rt=[],nt=[0,0,0];for(o=0;o<tt.length;++o){var it=h(this._field[$],tt[o]);et.push(Q.length/5|0),U=0;t:for(v=0;v<it.cells.length;++v){var at=it.cells[v];for(q=0;q<2;++q){var ot=it.positions[at[q]],st=ot[0],lt=0|Math.floor(st),ct=st-lt,ut=ot[1],ft=0|Math.floor(ut),ht=ut-ft,pt=!1;e:for(var dt=0;dt<3;++dt){nt[dt]=0;var mt=($+dt+1)%3;for(V=0;V<2;++V){var gt=V?ct:1-ct;for(Y=0|Math.min(Math.max(lt+V,0),a[0]),H=0;H<2;++H){var vt=H?ht:1-ht;if(W=0|Math.min(Math.max(ft+H,0),a[1]),G=dt<2?this._field[mt].get(Y,W):(this.intensity.get(Y,W)-this.intensityBounds[0])/(this.intensityBounds[1]-this.intensityBounds[0]),!isFinite(G)||isNaN(G)){pt=!0;break e}var yt=gt*vt;nt[dt]+=yt*G}}}if(pt){if(q>0){for(var xt=0;xt<5;++xt)Q.pop();U-=1}continue t}Q.push(nt[0],nt[1],ot[0],ot[1],nt[2]),U+=1}}rt.push(U)}this._contourOffsets[$]=et,this._contourCounts[$]=rt}var bt=s.mallocFloat(Q.length);for(o=0;o<Q.length;++o)bt[o]=Q[o];this._contourBuffer.update(bt),s.freeFloat(bt)}},S.dispose=function(){this._shader.dispose(),this._vao.dispose(),this._coordinateBuffer.dispose(),this._colorMap.dispose(),this._contourBuffer.dispose(),this._contourVAO.dispose(),this._contourShader.dispose(),this._contourPickShader.dispose(),this._dynamicBuffer.dispose(),this._dynamicVAO.dispose();for(var t=0;t<3;++t)s.freeFloat(this._field[t].data)},S.highlight=function(t){var e,r;if(!t)return this._dynamicCounts=[0,0,0],this.dyanamicLevel=[NaN,NaN,NaN],void(this.highlightLevel=[-1,-1,-1]);for(e=0;e<3;++e)this.enableHighlight[e]?this.highlightLevel[e]=t.level[e]:this.highlightLevel[e]=-1;for(r=this.snapToData?t.dataCoordinate:t.position,e=0;e<3;++e)r[e]-=this.objectOffset[e];if(this.enableDynamic[0]&&r[0]!==this.dynamicLevel[0]||this.enableDynamic[1]&&r[1]!==this.dynamicLevel[1]||this.enableDynamic[2]&&r[2]!==this.dynamicLevel[2]){for(var n=0,i=this.shape,a=s.mallocFloat(12*i[0]*i[1]),o=0;o<3;++o)if(this.enableDynamic[o]){this.dynamicLevel[o]=r[o];var l=(o+1)%3,c=(o+2)%3,u=this._field[o],f=this._field[l],p=this._field[c],d=h(u,r[o]),m=d.cells,g=d.positions;for(this._dynamicOffsets[o]=n,e=0;e<m.length;++e)for(var v=m[e],y=0;y<2;++y){var x=g[v[y]],b=+x[0],_=0|b,w=0|Math.min(_+1,i[0]),T=b-_,k=1-T,A=+x[1],M=0|A,S=0|Math.min(M+1,i[1]),E=A-M,L=1-E,C=k*L,P=k*E,I=T*L,O=T*E,z=C*f.get(_,M)+P*f.get(_,S)+I*f.get(w,M)+O*f.get(w,S),D=C*p.get(_,M)+P*p.get(_,S)+I*p.get(w,M)+O*p.get(w,S);if(isNaN(z)||isNaN(D)){y&&(n-=1);break}a[2*n+0]=z,a[2*n+1]=D,n+=1}this._dynamicCounts[o]=n-this._dynamicOffsets[o]}else this.dynamicLevel[o]=NaN,this._dynamicCounts[o]=0;this._dynamicBuffer.update(a.subarray(0,2*n)),s.freeFloat(a)}}},{"./lib/shaders":335,"binary-search-bounds":100,"bit-twiddle":101,colormap:132,"gl-buffer":257,"gl-mat4/invert":287,"gl-mat4/multiply":289,"gl-texture2d":338,"gl-vao":343,ndarray:462,"ndarray-gradient":455,"ndarray-ops":457,"ndarray-pack":458,"surface-nets":565,"typedarray-pool":590}],337:[function(t,e,r){"use strict";var n=t("css-font"),i=t("pick-by-alias"),a=t("regl"),o=t("gl-util/context"),s=t("es6-weak-map"),l=t("color-normalize"),c=t("font-atlas"),u=t("typedarray-pool"),f=t("parse-rect"),h=t("is-plain-obj"),p=t("parse-unit"),d=t("to-px"),m=t("detect-kerning"),g=t("object-assign"),v=t("font-measure"),y=t("flatten-vertex-data"),x=t("bit-twiddle").nextPow2,b=new s,_=!1;if(document.body){var w=document.body.appendChild(document.createElement("div"));w.style.font="italic small-caps bold condensed 16px/2 cursive",getComputedStyle(w).fontStretch&&(_=!0),document.body.removeChild(w)}var T=function(t){!function(t){return"function"==typeof t&&t._gl&&t.prop&&t.texture&&t.buffer}(t)?this.gl=o(t):(t={regl:t},this.gl=t.regl._gl),this.shader=b.get(this.gl),this.shader?this.regl=this.shader.regl:this.regl=t.regl||a({gl:this.gl}),this.charBuffer=this.regl.buffer({type:"uint8",usage:"stream"}),this.sizeBuffer=this.regl.buffer({type:"float",usage:"stream"}),this.shader||(this.shader=this.createShader(),b.set(this.gl,this.shader)),this.batch=[],this.fontSize=[],this.font=[],this.fontAtlas=[],this.draw=this.shader.draw.bind(this),this.render=function(){this.regl._refresh(),this.draw(this.batch)},this.canvas=this.gl.canvas,this.update(h(t)?t:{})};T.prototype.createShader=function(){var t=this.regl,e=t({blend:{enable:!0,color:[0,0,0,1],func:{srcRGB:"src alpha",dstRGB:"one minus src alpha",srcAlpha:"one minus dst alpha",dstAlpha:"one"}},stencil:{enable:!1},depth:{enable:!1},count:t.prop("count"),offset:t.prop("offset"),attributes:{charOffset:{offset:4,stride:8,buffer:t.this("sizeBuffer")},width:{offset:0,stride:8,buffer:t.this("sizeBuffer")},char:t.this("charBuffer"),position:t.this("position")},uniforms:{atlasSize:function(t,e){return[e.atlas.width,e.atlas.height]},atlasDim:function(t,e){return[e.atlas.cols,e.atlas.rows]},atlas:function(t,e){return e.atlas.texture},charStep:function(t,e){return e.atlas.step},em:function(t,e){return e.atlas.em},color:t.prop("color"),opacity:t.prop("opacity"),viewport:t.this("viewportArray"),scale:t.this("scale"),align:t.prop("align"),baseline:t.prop("baseline"),translate:t.this("translate"),positionOffset:t.prop("positionOffset")},primitive:"points",viewport:t.this("viewport"),vert:"\n\t\t\tprecision highp float;\n\t\t\tattribute float width, charOffset, char;\n\t\t\tattribute vec2 position;\n\t\t\tuniform float fontSize, charStep, em, align, baseline;\n\t\t\tuniform vec4 viewport;\n\t\t\tuniform vec4 color;\n\t\t\tuniform vec2 atlasSize, atlasDim, scale, translate, positionOffset;\n\t\t\tvarying vec2 charCoord, charId;\n\t\t\tvarying float charWidth;\n\t\t\tvarying vec4 fontColor;\n\t\t\tvoid main () {\n\t\t\t\tvec2 offset = floor(em * (vec2(align + charOffset, baseline)\n\t\t\t\t\t+ vec2(positionOffset.x, -positionOffset.y)))\n\t\t\t\t\t/ (viewport.zw * scale.xy);\n\n\t\t\t\tvec2 position = (position + translate) * scale;\n\t\t\t\tposition += offset * scale;\n\n\t\t\t\tcharCoord = position * viewport.zw + viewport.xy;\n\n\t\t\t\tgl_Position = vec4(position * 2. - 1., 0, 1);\n\n\t\t\t\tgl_PointSize = charStep;\n\n\t\t\t\tcharId.x = mod(char, atlasDim.x);\n\t\t\t\tcharId.y = floor(char / atlasDim.x);\n\n\t\t\t\tcharWidth = width * em;\n\n\t\t\t\tfontColor = color / 255.;\n\t\t\t}",frag:"\n\t\t\tprecision highp float;\n\t\t\tuniform float fontSize, charStep, opacity;\n\t\t\tuniform vec2 atlasSize;\n\t\t\tuniform vec4 viewport;\n\t\t\tuniform sampler2D atlas;\n\t\t\tvarying vec4 fontColor;\n\t\t\tvarying vec2 charCoord, charId;\n\t\t\tvarying float charWidth;\n\n\t\t\tfloat lightness(vec4 color) {\n\t\t\t\treturn color.r * 0.299 + color.g * 0.587 + color.b * 0.114;\n\t\t\t}\n\n\t\t\tvoid main () {\n\t\t\t\tvec2 uv = gl_FragCoord.xy - charCoord + charStep * .5;\n\t\t\t\tfloat halfCharStep = floor(charStep * .5 + .5);\n\n\t\t\t\t// invert y and shift by 1px (FF expecially needs that)\n\t\t\t\tuv.y = charStep - uv.y;\n\n\t\t\t\t// ignore points outside of character bounding box\n\t\t\t\tfloat halfCharWidth = ceil(charWidth * .5);\n\t\t\t\tif (floor(uv.x) > halfCharStep + halfCharWidth ||\n\t\t\t\t\tfloor(uv.x) < halfCharStep - halfCharWidth) return;\n\n\t\t\t\tuv += charId * charStep;\n\t\t\t\tuv = uv / atlasSize;\n\n\t\t\t\tvec4 color = fontColor;\n\t\t\t\tvec4 mask = texture2D(atlas, uv);\n\n\t\t\t\tfloat maskY = lightness(mask);\n\t\t\t\t// float colorY = lightness(color);\n\t\t\t\tcolor.a *= maskY;\n\t\t\t\tcolor.a *= opacity;\n\n\t\t\t\t// color.a += .1;\n\n\t\t\t\t// antialiasing, see yiq color space y-channel formula\n\t\t\t\t// color.rgb += (1. - color.rgb) * (1. - mask.rgb);\n\n\t\t\t\tgl_FragColor = color;\n\t\t\t}"});return{regl:t,draw:e,atlas:{}}},T.prototype.update=function(t){var e=this;if("string"==typeof t)t={text:t};else if(!t)return;null!=(t=i(t,{position:"position positions coord coords coordinates",font:"font fontFace fontface typeface cssFont css-font family fontFamily",fontSize:"fontSize fontsize size font-size",text:"text texts chars characters value values symbols",align:"align alignment textAlign textbaseline",baseline:"baseline textBaseline textbaseline",direction:"dir direction textDirection",color:"color colour fill fill-color fillColor textColor textcolor",kerning:"kerning kern",range:"range dataBox",viewport:"vp viewport viewBox viewbox viewPort",opacity:"opacity alpha transparency visible visibility opaque",offset:"offset positionOffset padding shift indent indentation"},!0)).opacity&&(Array.isArray(t.opacity)?this.opacity=t.opacity.map((function(t){return parseFloat(t)})):this.opacity=parseFloat(t.opacity)),null!=t.viewport&&(this.viewport=f(t.viewport),this.viewportArray=[this.viewport.x,this.viewport.y,this.viewport.width,this.viewport.height]),null==this.viewport&&(this.viewport={x:0,y:0,width:this.gl.drawingBufferWidth,height:this.gl.drawingBufferHeight},this.viewportArray=[this.viewport.x,this.viewport.y,this.viewport.width,this.viewport.height]),null!=t.kerning&&(this.kerning=t.kerning),null!=t.offset&&("number"==typeof t.offset&&(t.offset=[t.offset,0]),this.positionOffset=y(t.offset)),t.direction&&(this.direction=t.direction),t.range&&(this.range=t.range,this.scale=[1/(t.range[2]-t.range[0]),1/(t.range[3]-t.range[1])],this.translate=[-t.range[0],-t.range[1]]),t.scale&&(this.scale=t.scale),t.translate&&(this.translate=t.translate),this.scale||(this.scale=[1/this.viewport.width,1/this.viewport.height]),this.translate||(this.translate=[0,0]),this.font.length||t.font||(t.font=T.baseFontSize+"px sans-serif");var r,a=!1,o=!1;if(t.font&&(Array.isArray(t.font)?t.font:[t.font]).forEach((function(t,r){if("string"==typeof t)try{t=n.parse(t)}catch(e){t=n.parse(T.baseFontSize+"px "+t)}else t=n.parse(n.stringify(t));var i=n.stringify({size:T.baseFontSize,family:t.family,stretch:_?t.stretch:void 0,variant:t.variant,weight:t.weight,style:t.style}),s=p(t.size),l=Math.round(s[0]*d(s[1]));if(l!==e.fontSize[r]&&(o=!0,e.fontSize[r]=l),!(e.font[r]&&i==e.font[r].baseString||(a=!0,e.font[r]=T.fonts[i],e.font[r]))){var c=t.family.join(", "),u=[t.style];t.style!=t.variant&&u.push(t.variant),t.variant!=t.weight&&u.push(t.weight),_&&t.weight!=t.stretch&&u.push(t.stretch),e.font[r]={baseString:i,family:c,weight:t.weight,stretch:t.stretch,style:t.style,variant:t.variant,width:{},kerning:{},metrics:v(c,{origin:"top",fontSize:T.baseFontSize,fontStyle:u.join(" ")})},T.fonts[i]=e.font[r]}})),(a||o)&&this.font.forEach((function(r,i){var a=n.stringify({size:e.fontSize[i],family:r.family,stretch:_?r.stretch:void 0,variant:r.variant,weight:r.weight,style:r.style});if(e.fontAtlas[i]=e.shader.atlas[a],!e.fontAtlas[i]){var o=r.metrics;e.shader.atlas[a]=e.fontAtlas[i]={fontString:a,step:2*Math.ceil(e.fontSize[i]*o.bottom*.5),em:e.fontSize[i],cols:0,rows:0,height:0,width:0,chars:[],ids:{},texture:e.regl.texture()}}null==t.text&&(t.text=e.text)})),"string"==typeof t.text&&t.position&&t.position.length>2){for(var s=Array(.5*t.position.length),h=0;h<s.length;h++)s[h]=t.text;t.text=s}if(null!=t.text||a){if(this.textOffsets=[0],Array.isArray(t.text)){this.count=t.text[0].length,this.counts=[this.count];for(var b=1;b<t.text.length;b++)this.textOffsets[b]=this.textOffsets[b-1]+t.text[b-1].length,this.count+=t.text[b].length,this.counts.push(t.text[b].length);this.text=t.text.join("")}else this.text=t.text,this.count=this.text.length,this.counts=[this.count];r=[],this.font.forEach((function(t,n){T.atlasContext.font=t.baseString;for(var i=e.fontAtlas[n],a=0;a<e.text.length;a++){var o=e.text.charAt(a);if(null==i.ids[o]&&(i.ids[o]=i.chars.length,i.chars.push(o),r.push(o)),null==t.width[o]&&(t.width[o]=T.atlasContext.measureText(o).width/T.baseFontSize,e.kerning)){var s=[];for(var l in t.width)s.push(l+o,o+l);g(t.kerning,m(t.family,{pairs:s}))}}}))}if(t.position)if(t.position.length>2){for(var w=!t.position[0].length,k=u.mallocFloat(2*this.count),A=0,M=0;A<this.counts.length;A++){var S=this.counts[A];if(w)for(var E=0;E<S;E++)k[M++]=t.position[2*A],k[M++]=t.position[2*A+1];else for(var L=0;L<S;L++)k[M++]=t.position[A][0],k[M++]=t.position[A][1]}this.position.call?this.position({type:"float",data:k}):this.position=this.regl.buffer({type:"float",data:k}),u.freeFloat(k)}else this.position.destroy&&this.position.destroy(),this.position={constant:t.position};if(t.text||a){var C=u.mallocUint8(this.count),P=u.mallocFloat(2*this.count);this.textWidth=[];for(var I=0,O=0;I<this.counts.length;I++){for(var z=this.counts[I],D=this.font[I]||this.font[0],R=this.fontAtlas[I]||this.fontAtlas[0],F=0;F<z;F++){var B=this.text.charAt(O),N=this.text.charAt(O-1);if(C[O]=R.ids[B],P[2*O]=D.width[B],F){var j=P[2*O-2],U=P[2*O],V=P[2*O-1]+.5*j+.5*U;if(this.kerning){var H=D.kerning[N+B];H&&(V+=.001*H)}P[2*O+1]=V}else P[2*O+1]=.5*P[2*O];O++}this.textWidth.push(P.length?.5*P[2*O-2]+P[2*O-1]:0)}t.align||(t.align=this.align),this.charBuffer({data:C,type:"uint8",usage:"stream"}),this.sizeBuffer({data:P,type:"float",usage:"stream"}),u.freeUint8(C),u.freeFloat(P),r.length&&this.font.forEach((function(t,r){var n=e.fontAtlas[r],i=n.step,a=Math.floor(T.maxAtlasSize/i),o=Math.min(a,n.chars.length),s=Math.ceil(n.chars.length/o),l=x(o*i),u=x(s*i);n.width=l,n.height=u,n.rows=s,n.cols=o,n.em&&n.texture({data:c({canvas:T.atlasCanvas,font:n.fontString,chars:n.chars,shape:[l,u],step:[i,i]})})}))}if(t.align&&(this.align=t.align,this.alignOffset=this.textWidth.map((function(t,r){var n=Array.isArray(e.align)?e.align.length>1?e.align[r]:e.align[0]:e.align;if("number"==typeof n)return n;switch(n){case"right":case"end":return-t;case"center":case"centre":case"middle":return.5*-t}return 0}))),null==this.baseline&&null==t.baseline&&(t.baseline=0),null!=t.baseline&&(this.baseline=t.baseline,Array.isArray(this.baseline)||(this.baseline=[this.baseline]),this.baselineOffset=this.baseline.map((function(t,r){var n=(e.font[r]||e.font[0]).metrics,i=0;return i+=.5*n.bottom,i+="number"==typeof t?t-n.baseline:-n[t],i*=-1}))),null!=t.color)if(t.color||(t.color="transparent"),"string"!=typeof t.color&&isNaN(t.color)){var q;if("number"==typeof t.color[0]&&t.color.length>this.counts.length){var G=t.color.length;q=u.mallocUint8(G);for(var Y=(t.color.subarray||t.color.slice).bind(t.color),W=0;W<G;W+=4)q.set(l(Y(W,W+4),"uint8"),W)}else{var X=t.color.length;q=u.mallocUint8(4*X);for(var Z=0;Z<X;Z++)q.set(l(t.color[Z]||0,"uint8"),4*Z)}this.color=q}else this.color=l(t.color,"uint8");if(t.position||t.text||t.color||t.baseline||t.align||t.font||t.offset||t.opacity)if(this.color.length>4||this.baselineOffset.length>1||this.align&&this.align.length>1||this.fontAtlas.length>1||this.positionOffset.length>2){var J=Math.max(.5*this.position.length||0,.25*this.color.length||0,this.baselineOffset.length||0,this.alignOffset.length||0,this.font.length||0,this.opacity.length||0,.5*this.positionOffset.length||0);this.batch=Array(J);for(var K=0;K<this.batch.length;K++)this.batch[K]={count:this.counts.length>1?this.counts[K]:this.counts[0],offset:this.textOffsets.length>1?this.textOffsets[K]:this.textOffsets[0],color:this.color?this.color.length<=4?this.color:this.color.subarray(4*K,4*K+4):[0,0,0,255],opacity:Array.isArray(this.opacity)?this.opacity[K]:this.opacity,baseline:null!=this.baselineOffset[K]?this.baselineOffset[K]:this.baselineOffset[0],align:this.align?null!=this.alignOffset[K]?this.alignOffset[K]:this.alignOffset[0]:0,atlas:this.fontAtlas[K]||this.fontAtlas[0],positionOffset:this.positionOffset.length>2?this.positionOffset.subarray(2*K,2*K+2):this.positionOffset}}else this.count?this.batch=[{count:this.count,offset:0,color:this.color||[0,0,0,255],opacity:Array.isArray(this.opacity)?this.opacity[0]:this.opacity,baseline:this.baselineOffset[0],align:this.alignOffset?this.alignOffset[0]:0,atlas:this.fontAtlas[0],positionOffset:this.positionOffset}]:this.batch=[]},T.prototype.destroy=function(){},T.prototype.kerning=!0,T.prototype.position={constant:new Float32Array(2)},T.prototype.translate=null,T.prototype.scale=null,T.prototype.font=null,T.prototype.text="",T.prototype.positionOffset=[0,0],T.prototype.opacity=1,T.prototype.color=new Uint8Array([0,0,0,255]),T.prototype.alignOffset=[0,0],T.maxAtlasSize=1024,T.atlasCanvas=document.createElement("canvas"),T.atlasContext=T.atlasCanvas.getContext("2d",{alpha:!1}),T.baseFontSize=64,T.fonts={},e.exports=T},{"bit-twiddle":101,"color-normalize":126,"css-font":146,"detect-kerning":173,"es6-weak-map":233,"flatten-vertex-data":244,"font-atlas":245,"font-measure":246,"gl-util/context":339,"is-plain-obj":437,"object-assign":466,"parse-rect":471,"parse-unit":473,"pick-by-alias":475,regl:516,"to-px":574,"typedarray-pool":590}],338:[function(t,e,r){"use strict";var n=t("ndarray"),i=t("ndarray-ops"),a=t("typedarray-pool");e.exports=function(t){if(arguments.length<=1)throw new Error("gl-texture2d: Missing arguments for texture2d constructor");o||c(t);if("number"==typeof arguments[1])return v(t,arguments[1],arguments[2],arguments[3]||t.RGBA,arguments[4]||t.UNSIGNED_BYTE);if(Array.isArray(arguments[1]))return v(t,0|arguments[1][0],0|arguments[1][1],arguments[2]||t.RGBA,arguments[3]||t.UNSIGNED_BYTE);if("object"==typeof arguments[1]){var e=arguments[1],r=u(e)?e:e.raw;if(r)return y(t,r,0|e.width,0|e.height,arguments[2]||t.RGBA,arguments[3]||t.UNSIGNED_BYTE);if(e.shape&&e.data&&e.stride)return x(t,e)}throw new Error("gl-texture2d: Invalid arguments for texture2d constructor")};var o=null,s=null,l=null;function c(t){o=[t.LINEAR,t.NEAREST_MIPMAP_LINEAR,t.LINEAR_MIPMAP_NEAREST,t.LINEAR_MIPMAP_NEAREST],s=[t.NEAREST,t.LINEAR,t.NEAREST_MIPMAP_NEAREST,t.NEAREST_MIPMAP_LINEAR,t.LINEAR_MIPMAP_NEAREST,t.LINEAR_MIPMAP_LINEAR],l=[t.REPEAT,t.CLAMP_TO_EDGE,t.MIRRORED_REPEAT]}function u(t){return"undefined"!=typeof HTMLCanvasElement&&t instanceof HTMLCanvasElement||"undefined"!=typeof HTMLImageElement&&t instanceof HTMLImageElement||"undefined"!=typeof HTMLVideoElement&&t instanceof HTMLVideoElement||"undefined"!=typeof ImageData&&t instanceof ImageData}var f=function(t,e){i.muls(t,e,255)};function h(t,e,r){var n=t.gl,i=n.getParameter(n.MAX_TEXTURE_SIZE);if(e<0||e>i||r<0||r>i)throw new Error("gl-texture2d: Invalid texture size");return t._shape=[e,r],t.bind(),n.texImage2D(n.TEXTURE_2D,0,t.format,e,r,0,t.format,t.type,null),t._mipLevels=[0],t}function p(t,e,r,n,i,a){this.gl=t,this.handle=e,this.format=i,this.type=a,this._shape=[r,n],this._mipLevels=[0],this._magFilter=t.NEAREST,this._minFilter=t.NEAREST,this._wrapS=t.CLAMP_TO_EDGE,this._wrapT=t.CLAMP_TO_EDGE,this._anisoSamples=1;var o=this,s=[this._wrapS,this._wrapT];Object.defineProperties(s,[{get:function(){return o._wrapS},set:function(t){return o.wrapS=t}},{get:function(){return o._wrapT},set:function(t){return o.wrapT=t}}]),this._wrapVector=s;var l=[this._shape[0],this._shape[1]];Object.defineProperties(l,[{get:function(){return o._shape[0]},set:function(t){return o.width=t}},{get:function(){return o._shape[1]},set:function(t){return o.height=t}}]),this._shapeVector=l}var d=p.prototype;function m(t,e){return 3===t.length?1===e[2]&&e[1]===t[0]*t[2]&&e[0]===t[2]:1===e[0]&&e[1]===t[0]}function g(t){var e=t.createTexture();return t.bindTexture(t.TEXTURE_2D,e),t.texParameteri(t.TEXTURE_2D,t.TEXTURE_MIN_FILTER,t.NEAREST),t.texParameteri(t.TEXTURE_2D,t.TEXTURE_MAG_FILTER,t.NEAREST),t.texParameteri(t.TEXTURE_2D,t.TEXTURE_WRAP_S,t.CLAMP_TO_EDGE),t.texParameteri(t.TEXTURE_2D,t.TEXTURE_WRAP_T,t.CLAMP_TO_EDGE),e}function v(t,e,r,n,i){var a=t.getParameter(t.MAX_TEXTURE_SIZE);if(e<0||e>a||r<0||r>a)throw new Error("gl-texture2d: Invalid texture shape");if(i===t.FLOAT&&!t.getExtension("OES_texture_float"))throw new Error("gl-texture2d: Floating point textures not supported on this platform");var o=g(t);return t.texImage2D(t.TEXTURE_2D,0,n,e,r,0,n,i,null),new p(t,o,e,r,n,i)}function y(t,e,r,n,i,a){var o=g(t);return t.texImage2D(t.TEXTURE_2D,0,i,i,a,e),new p(t,o,r,n,i,a)}function x(t,e){var r=e.dtype,o=e.shape.slice(),s=t.getParameter(t.MAX_TEXTURE_SIZE);if(o[0]<0||o[0]>s||o[1]<0||o[1]>s)throw new Error("gl-texture2d: Invalid texture size");var l=m(o,e.stride.slice()),c=0;"float32"===r?c=t.FLOAT:"float64"===r?(c=t.FLOAT,l=!1,r="float32"):"uint8"===r?c=t.UNSIGNED_BYTE:(c=t.UNSIGNED_BYTE,l=!1,r="uint8");var u,h,d=0;if(2===o.length)d=t.LUMINANCE,o=[o[0],o[1],1],e=n(e.data,o,[e.stride[0],e.stride[1],1],e.offset);else{if(3!==o.length)throw new Error("gl-texture2d: Invalid shape for texture");if(1===o[2])d=t.ALPHA;else if(2===o[2])d=t.LUMINANCE_ALPHA;else if(3===o[2])d=t.RGB;else{if(4!==o[2])throw new Error("gl-texture2d: Invalid shape for pixel coords");d=t.RGBA}}c!==t.FLOAT||t.getExtension("OES_texture_float")||(c=t.UNSIGNED_BYTE,l=!1);var v=e.size;if(l)u=0===e.offset&&e.data.length===v?e.data:e.data.subarray(e.offset,e.offset+v);else{var y=[o[2],o[2]*o[0],1];h=a.malloc(v,r);var x=n(h,o,y,0);"float32"!==r&&"float64"!==r||c!==t.UNSIGNED_BYTE?i.assign(x,e):f(x,e),u=h.subarray(0,v)}var b=g(t);return t.texImage2D(t.TEXTURE_2D,0,d,o[0],o[1],0,d,c,u),l||a.free(h),new p(t,b,o[0],o[1],d,c)}Object.defineProperties(d,{minFilter:{get:function(){return this._minFilter},set:function(t){this.bind();var e=this.gl;if(this.type===e.FLOAT&&o.indexOf(t)>=0&&(e.getExtension("OES_texture_float_linear")||(t=e.NEAREST)),s.indexOf(t)<0)throw new Error("gl-texture2d: Unknown filter mode "+t);return e.texParameteri(e.TEXTURE_2D,e.TEXTURE_MIN_FILTER,t),this._minFilter=t}},magFilter:{get:function(){return this._magFilter},set:function(t){this.bind();var e=this.gl;if(this.type===e.FLOAT&&o.indexOf(t)>=0&&(e.getExtension("OES_texture_float_linear")||(t=e.NEAREST)),s.indexOf(t)<0)throw new Error("gl-texture2d: Unknown filter mode "+t);return e.texParameteri(e.TEXTURE_2D,e.TEXTURE_MAG_FILTER,t),this._magFilter=t}},mipSamples:{get:function(){return this._anisoSamples},set:function(t){var e=this._anisoSamples;if(this._anisoSamples=0|Math.max(t,1),e!==this._anisoSamples){var r=this.gl.getExtension("EXT_texture_filter_anisotropic");r&&this.gl.texParameterf(this.gl.TEXTURE_2D,r.TEXTURE_MAX_ANISOTROPY_EXT,this._anisoSamples)}return this._anisoSamples}},wrapS:{get:function(){return this._wrapS},set:function(t){if(this.bind(),l.indexOf(t)<0)throw new Error("gl-texture2d: Unknown wrap mode "+t);return this.gl.texParameteri(this.gl.TEXTURE_2D,this.gl.TEXTURE_WRAP_S,t),this._wrapS=t}},wrapT:{get:function(){return this._wrapT},set:function(t){if(this.bind(),l.indexOf(t)<0)throw new Error("gl-texture2d: Unknown wrap mode "+t);return this.gl.texParameteri(this.gl.TEXTURE_2D,this.gl.TEXTURE_WRAP_T,t),this._wrapT=t}},wrap:{get:function(){return this._wrapVector},set:function(t){if(Array.isArray(t)||(t=[t,t]),2!==t.length)throw new Error("gl-texture2d: Must specify wrap mode for rows and columns");for(var e=0;e<2;++e)if(l.indexOf(t[e])<0)throw new Error("gl-texture2d: Unknown wrap mode "+t);this._wrapS=t[0],this._wrapT=t[1];var r=this.gl;return this.bind(),r.texParameteri(r.TEXTURE_2D,r.TEXTURE_WRAP_S,this._wrapS),r.texParameteri(r.TEXTURE_2D,r.TEXTURE_WRAP_T,this._wrapT),t}},shape:{get:function(){return this._shapeVector},set:function(t){if(Array.isArray(t)){if(2!==t.length)throw new Error("gl-texture2d: Invalid texture shape")}else t=[0|t,0|t];return h(this,0|t[0],0|t[1]),[0|t[0],0|t[1]]}},width:{get:function(){return this._shape[0]},set:function(t){return h(this,t|=0,this._shape[1]),t}},height:{get:function(){return this._shape[1]},set:function(t){return t|=0,h(this,this._shape[0],t),t}}}),d.bind=function(t){var e=this.gl;return void 0!==t&&e.activeTexture(e.TEXTURE0+(0|t)),e.bindTexture(e.TEXTURE_2D,this.handle),void 0!==t?0|t:e.getParameter(e.ACTIVE_TEXTURE)-e.TEXTURE0},d.dispose=function(){this.gl.deleteTexture(this.handle)},d.generateMipmap=function(){this.bind(),this.gl.generateMipmap(this.gl.TEXTURE_2D);for(var t=Math.min(this._shape[0],this._shape[1]),e=0;t>0;++e,t>>>=1)this._mipLevels.indexOf(e)<0&&this._mipLevels.push(e)},d.setPixels=function(t,e,r,o){var s=this.gl;this.bind(),Array.isArray(e)?(o=r,r=0|e[1],e=0|e[0]):(e=e||0,r=r||0),o=o||0;var l=u(t)?t:t.raw;if(l){this._mipLevels.indexOf(o)<0?(s.texImage2D(s.TEXTURE_2D,0,this.format,this.format,this.type,l),this._mipLevels.push(o)):s.texSubImage2D(s.TEXTURE_2D,o,e,r,this.format,this.type,l)}else{if(!(t.shape&&t.stride&&t.data))throw new Error("gl-texture2d: Unsupported data type");if(t.shape.length<2||e+t.shape[1]>this._shape[1]>>>o||r+t.shape[0]>this._shape[0]>>>o||e<0||r<0)throw new Error("gl-texture2d: Texture dimensions are out of bounds");!function(t,e,r,o,s,l,c,u){var h=u.dtype,p=u.shape.slice();if(p.length<2||p.length>3)throw new Error("gl-texture2d: Invalid ndarray, must be 2d or 3d");var d=0,g=0,v=m(p,u.stride.slice());"float32"===h?d=t.FLOAT:"float64"===h?(d=t.FLOAT,v=!1,h="float32"):"uint8"===h?d=t.UNSIGNED_BYTE:(d=t.UNSIGNED_BYTE,v=!1,h="uint8");if(2===p.length)g=t.LUMINANCE,p=[p[0],p[1],1],u=n(u.data,p,[u.stride[0],u.stride[1],1],u.offset);else{if(3!==p.length)throw new Error("gl-texture2d: Invalid shape for texture");if(1===p[2])g=t.ALPHA;else if(2===p[2])g=t.LUMINANCE_ALPHA;else if(3===p[2])g=t.RGB;else{if(4!==p[2])throw new Error("gl-texture2d: Invalid shape for pixel coords");g=t.RGBA}p[2]}g!==t.LUMINANCE&&g!==t.ALPHA||s!==t.LUMINANCE&&s!==t.ALPHA||(g=s);if(g!==s)throw new Error("gl-texture2d: Incompatible texture format for setPixels");var y=u.size,x=c.indexOf(o)<0;x&&c.push(o);if(d===l&&v)0===u.offset&&u.data.length===y?x?t.texImage2D(t.TEXTURE_2D,o,s,p[0],p[1],0,s,l,u.data):t.texSubImage2D(t.TEXTURE_2D,o,e,r,p[0],p[1],s,l,u.data):x?t.texImage2D(t.TEXTURE_2D,o,s,p[0],p[1],0,s,l,u.data.subarray(u.offset,u.offset+y)):t.texSubImage2D(t.TEXTURE_2D,o,e,r,p[0],p[1],s,l,u.data.subarray(u.offset,u.offset+y));else{var b;b=l===t.FLOAT?a.mallocFloat32(y):a.mallocUint8(y);var _=n(b,p,[p[2],p[2]*p[0],1]);d===t.FLOAT&&l===t.UNSIGNED_BYTE?f(_,u):i.assign(_,u),x?t.texImage2D(t.TEXTURE_2D,o,s,p[0],p[1],0,s,l,b.subarray(0,y)):t.texSubImage2D(t.TEXTURE_2D,o,e,r,p[0],p[1],s,l,b.subarray(0,y)),l===t.FLOAT?a.freeFloat32(b):a.freeUint8(b)}}(s,e,r,o,this.format,this.type,this._mipLevels,t)}}},{ndarray:462,"ndarray-ops":457,"typedarray-pool":590}],339:[function(t,e,r){(function(r){(function(){"use strict";var n=t("pick-by-alias");function i(t){if(t.container)if(t.container==document.body)document.body.style.width||(t.canvas.width=t.width||t.pixelRatio*r.innerWidth),document.body.style.height||(t.canvas.height=t.height||t.pixelRatio*r.innerHeight);else{var e=t.container.getBoundingClientRect();t.canvas.width=t.width||e.right-e.left,t.canvas.height=t.height||e.bottom-e.top}}function a(t){return"function"==typeof t.getContext&&"width"in t&&"height"in t}function o(){var t=document.createElement("canvas");return t.style.position="absolute",t.style.top=0,t.style.left=0,t}e.exports=function(t){var e;if(t?"string"==typeof t&&(t={container:t}):t={},a(t)?t={container:t}:t="string"==typeof(e=t).nodeName&&"function"==typeof e.appendChild&&"function"==typeof e.getBoundingClientRect?{container:t}:function(t){return"function"==typeof t.drawArrays||"function"==typeof t.drawElements}(t)?{gl:t}:n(t,{container:"container target element el canvas holder parent parentNode wrapper use ref root node",gl:"gl context webgl glContext",attrs:"attributes attrs contextAttributes",pixelRatio:"pixelRatio pxRatio px ratio pxratio pixelratio",width:"w width",height:"h height"},!0),t.pixelRatio||(t.pixelRatio=r.pixelRatio||1),t.gl)return t.gl;if(t.canvas&&(t.container=t.canvas.parentNode),t.container){if("string"==typeof t.container){var s=document.querySelector(t.container);if(!s)throw Error("Element "+t.container+" is not found");t.container=s}a(t.container)?(t.canvas=t.container,t.container=t.canvas.parentNode):t.canvas||(t.canvas=o(),t.container.appendChild(t.canvas),i(t))}else if(!t.canvas){if("undefined"==typeof document)throw Error("Not DOM environment. Use headless-gl.");t.container=document.body||document.documentElement,t.canvas=o(),t.container.appendChild(t.canvas),i(t)}return t.gl||["webgl","experimental-webgl","webgl-experimental"].some((function(e){try{t.gl=t.canvas.getContext(e,t.attrs)}catch(t){}return t.gl})),t.gl}}).call(this)}).call(this,"undefined"!=typeof global?global:"undefined"!=typeof self?self:"undefined"!=typeof window?window:{})},{"pick-by-alias":475}],340:[function(t,e,r){"use strict";e.exports=function(t,e,r){e?e.bind():t.bindBuffer(t.ELEMENT_ARRAY_BUFFER,null);var n=0|t.getParameter(t.MAX_VERTEX_ATTRIBS);if(r){if(r.length>n)throw new Error("gl-vao: Too many vertex attributes");for(var i=0;i<r.length;++i){var a=r[i];if(a.buffer){var o=a.buffer,s=a.size||4,l=a.type||t.FLOAT,c=!!a.normalized,u=a.stride||0,f=a.offset||0;o.bind(),t.enableVertexAttribArray(i),t.vertexAttribPointer(i,s,l,c,u,f)}else{if("number"==typeof a)t.vertexAttrib1f(i,a);else if(1===a.length)t.vertexAttrib1f(i,a[0]);else if(2===a.length)t.vertexAttrib2f(i,a[0],a[1]);else if(3===a.length)t.vertexAttrib3f(i,a[0],a[1],a[2]);else{if(4!==a.length)throw new Error("gl-vao: Invalid vertex attribute");t.vertexAttrib4f(i,a[0],a[1],a[2],a[3])}t.disableVertexAttribArray(i)}}for(;i<n;++i)t.disableVertexAttribArray(i)}else{t.bindBuffer(t.ARRAY_BUFFER,null);for(i=0;i<n;++i)t.disableVertexAttribArray(i)}}},{}],341:[function(t,e,r){"use strict";var n=t("./do-bind.js");function i(t){this.gl=t,this._elements=null,this._attributes=null,this._elementsType=t.UNSIGNED_SHORT}i.prototype.bind=function(){n(this.gl,this._elements,this._attributes)},i.prototype.update=function(t,e,r){this._elements=e,this._attributes=t,this._elementsType=r||this.gl.UNSIGNED_SHORT},i.prototype.dispose=function(){},i.prototype.unbind=function(){},i.prototype.draw=function(t,e,r){r=r||0;var n=this.gl;this._elements?n.drawElements(t,e,this._elementsType,r):n.drawArrays(t,r,e)},e.exports=function(t){return new i(t)}},{"./do-bind.js":340}],342:[function(t,e,r){"use strict";var n=t("./do-bind.js");function i(t,e,r,n,i,a){this.location=t,this.dimension=e,this.a=r,this.b=n,this.c=i,this.d=a}function a(t,e,r){this.gl=t,this._ext=e,this.handle=r,this._attribs=[],this._useElements=!1,this._elementsType=t.UNSIGNED_SHORT}i.prototype.bind=function(t){switch(this.dimension){case 1:t.vertexAttrib1f(this.location,this.a);break;case 2:t.vertexAttrib2f(this.location,this.a,this.b);break;case 3:t.vertexAttrib3f(this.location,this.a,this.b,this.c);break;case 4:t.vertexAttrib4f(this.location,this.a,this.b,this.c,this.d)}},a.prototype.bind=function(){this._ext.bindVertexArrayOES(this.handle);for(var t=0;t<this._attribs.length;++t)this._attribs[t].bind(this.gl)},a.prototype.unbind=function(){this._ext.bindVertexArrayOES(null)},a.prototype.dispose=function(){this._ext.deleteVertexArrayOES(this.handle)},a.prototype.update=function(t,e,r){if(this.bind(),n(this.gl,e,t),this.unbind(),this._attribs.length=0,t)for(var a=0;a<t.length;++a){var o=t[a];"number"==typeof o?this._attribs.push(new i(a,1,o)):Array.isArray(o)&&this._attribs.push(new i(a,o.length,o[0],o[1],o[2],o[3]))}this._useElements=!!e,this._elementsType=r||this.gl.UNSIGNED_SHORT},a.prototype.draw=function(t,e,r){r=r||0;var n=this.gl;this._useElements?n.drawElements(t,e,this._elementsType,r):n.drawArrays(t,r,e)},e.exports=function(t,e){return new a(t,e,e.createVertexArrayOES())}},{"./do-bind.js":340}],343:[function(t,e,r){"use strict";var n=t("./lib/vao-native.js"),i=t("./lib/vao-emulated.js");function a(t){this.bindVertexArrayOES=t.bindVertexArray.bind(t),this.createVertexArrayOES=t.createVertexArray.bind(t),this.deleteVertexArrayOES=t.deleteVertexArray.bind(t)}e.exports=function(t,e,r,o){var s,l=t.createVertexArray?new a(t):t.getExtension("OES_vertex_array_object");return(s=l?n(t,l):i(t)).update(e,r,o),s}},{"./lib/vao-emulated.js":341,"./lib/vao-native.js":342}],344:[function(t,e,r){e.exports=function(t,e,r){return t[0]=e[0]+r[0],t[1]=e[1]+r[1],t[2]=e[2]+r[2],t}},{}],345:[function(t,e,r){e.exports=function(t,e){var r=n(t[0],t[1],t[2]),o=n(e[0],e[1],e[2]);i(r,r),i(o,o);var s=a(r,o);return s>1?0:Math.acos(s)};var n=t("./fromValues"),i=t("./normalize"),a=t("./dot")},{"./dot":355,"./fromValues":361,"./normalize":372}],346:[function(t,e,r){e.exports=function(t,e){return t[0]=Math.ceil(e[0]),t[1]=Math.ceil(e[1]),t[2]=Math.ceil(e[2]),t}},{}],347:[function(t,e,r){e.exports=function(t){var e=new Float32Array(3);return e[0]=t[0],e[1]=t[1],e[2]=t[2],e}},{}],348:[function(t,e,r){e.exports=function(t,e){return t[0]=e[0],t[1]=e[1],t[2]=e[2],t}},{}],349:[function(t,e,r){e.exports=function(){var t=new Float32Array(3);return t[0]=0,t[1]=0,t[2]=0,t}},{}],350:[function(t,e,r){e.exports=function(t,e,r){var n=e[0],i=e[1],a=e[2],o=r[0],s=r[1],l=r[2];return t[0]=i*l-a*s,t[1]=a*o-n*l,t[2]=n*s-i*o,t}},{}],351:[function(t,e,r){e.exports=t("./distance")},{"./distance":352}],352:[function(t,e,r){e.exports=function(t,e){var r=e[0]-t[0],n=e[1]-t[1],i=e[2]-t[2];return Math.sqrt(r*r+n*n+i*i)}},{}],353:[function(t,e,r){e.exports=t("./divide")},{"./divide":354}],354:[function(t,e,r){e.exports=function(t,e,r){return t[0]=e[0]/r[0],t[1]=e[1]/r[1],t[2]=e[2]/r[2],t}},{}],355:[function(t,e,r){e.exports=function(t,e){return t[0]*e[0]+t[1]*e[1]+t[2]*e[2]}},{}],356:[function(t,e,r){e.exports=1e-6},{}],357:[function(t,e,r){e.exports=function(t,e){var r=t[0],i=t[1],a=t[2],o=e[0],s=e[1],l=e[2];return Math.abs(r-o)<=n*Math.max(1,Math.abs(r),Math.abs(o))&&Math.abs(i-s)<=n*Math.max(1,Math.abs(i),Math.abs(s))&&Math.abs(a-l)<=n*Math.max(1,Math.abs(a),Math.abs(l))};var n=t("./epsilon")},{"./epsilon":356}],358:[function(t,e,r){e.exports=function(t,e){return t[0]===e[0]&&t[1]===e[1]&&t[2]===e[2]}},{}],359:[function(t,e,r){e.exports=function(t,e){return t[0]=Math.floor(e[0]),t[1]=Math.floor(e[1]),t[2]=Math.floor(e[2]),t}},{}],360:[function(t,e,r){e.exports=function(t,e,r,i,a,o){var s,l;e||(e=3);r||(r=0);l=i?Math.min(i*e+r,t.length):t.length;for(s=r;s<l;s+=e)n[0]=t[s],n[1]=t[s+1],n[2]=t[s+2],a(n,n,o),t[s]=n[0],t[s+1]=n[1],t[s+2]=n[2];return t};var n=t("./create")()},{"./create":349}],361:[function(t,e,r){e.exports=function(t,e,r){var n=new Float32Array(3);return n[0]=t,n[1]=e,n[2]=r,n}},{}],362:[function(t,e,r){e.exports={EPSILON:t("./epsilon"),create:t("./create"),clone:t("./clone"),angle:t("./angle"),fromValues:t("./fromValues"),copy:t("./copy"),set:t("./set"),equals:t("./equals"),exactEquals:t("./exactEquals"),add:t("./add"),subtract:t("./subtract"),sub:t("./sub"),multiply:t("./multiply"),mul:t("./mul"),divide:t("./divide"),div:t("./div"),min:t("./min"),max:t("./max"),floor:t("./floor"),ceil:t("./ceil"),round:t("./round"),scale:t("./scale"),scaleAndAdd:t("./scaleAndAdd"),distance:t("./distance"),dist:t("./dist"),squaredDistance:t("./squaredDistance"),sqrDist:t("./sqrDist"),length:t("./length"),len:t("./len"),squaredLength:t("./squaredLength"),sqrLen:t("./sqrLen"),negate:t("./negate"),inverse:t("./inverse"),normalize:t("./normalize"),dot:t("./dot"),cross:t("./cross"),lerp:t("./lerp"),random:t("./random"),transformMat4:t("./transformMat4"),transformMat3:t("./transformMat3"),transformQuat:t("./transformQuat"),rotateX:t("./rotateX"),rotateY:t("./rotateY"),rotateZ:t("./rotateZ"),forEach:t("./forEach")}},{"./add":344,"./angle":345,"./ceil":346,"./clone":347,"./copy":348,"./create":349,"./cross":350,"./dist":351,"./distance":352,"./div":353,"./divide":354,"./dot":355,"./epsilon":356,"./equals":357,"./exactEquals":358,"./floor":359,"./forEach":360,"./fromValues":361,"./inverse":363,"./len":364,"./length":365,"./lerp":366,"./max":367,"./min":368,"./mul":369,"./multiply":370,"./negate":371,"./normalize":372,"./random":373,"./rotateX":374,"./rotateY":375,"./rotateZ":376,"./round":377,"./scale":378,"./scaleAndAdd":379,"./set":380,"./sqrDist":381,"./sqrLen":382,"./squaredDistance":383,"./squaredLength":384,"./sub":385,"./subtract":386,"./transformMat3":387,"./transformMat4":388,"./transformQuat":389}],363:[function(t,e,r){e.exports=function(t,e){return t[0]=1/e[0],t[1]=1/e[1],t[2]=1/e[2],t}},{}],364:[function(t,e,r){e.exports=t("./length")},{"./length":365}],365:[function(t,e,r){e.exports=function(t){var e=t[0],r=t[1],n=t[2];return Math.sqrt(e*e+r*r+n*n)}},{}],366:[function(t,e,r){e.exports=function(t,e,r,n){var i=e[0],a=e[1],o=e[2];return t[0]=i+n*(r[0]-i),t[1]=a+n*(r[1]-a),t[2]=o+n*(r[2]-o),t}},{}],367:[function(t,e,r){e.exports=function(t,e,r){return t[0]=Math.max(e[0],r[0]),t[1]=Math.max(e[1],r[1]),t[2]=Math.max(e[2],r[2]),t}},{}],368:[function(t,e,r){e.exports=function(t,e,r){return t[0]=Math.min(e[0],r[0]),t[1]=Math.min(e[1],r[1]),t[2]=Math.min(e[2],r[2]),t}},{}],369:[function(t,e,r){e.exports=t("./multiply")},{"./multiply":370}],370:[function(t,e,r){e.exports=function(t,e,r){return t[0]=e[0]*r[0],t[1]=e[1]*r[1],t[2]=e[2]*r[2],t}},{}],371:[function(t,e,r){e.exports=function(t,e){return t[0]=-e[0],t[1]=-e[1],t[2]=-e[2],t}},{}],372:[function(t,e,r){e.exports=function(t,e){var r=e[0],n=e[1],i=e[2],a=r*r+n*n+i*i;a>0&&(a=1/Math.sqrt(a),t[0]=e[0]*a,t[1]=e[1]*a,t[2]=e[2]*a);return t}},{}],373:[function(t,e,r){e.exports=function(t,e){e=e||1;var r=2*Math.random()*Math.PI,n=2*Math.random()-1,i=Math.sqrt(1-n*n)*e;return t[0]=Math.cos(r)*i,t[1]=Math.sin(r)*i,t[2]=n*e,t}},{}],374:[function(t,e,r){e.exports=function(t,e,r,n){var i=r[1],a=r[2],o=e[1]-i,s=e[2]-a,l=Math.sin(n),c=Math.cos(n);return t[0]=e[0],t[1]=i+o*c-s*l,t[2]=a+o*l+s*c,t}},{}],375:[function(t,e,r){e.exports=function(t,e,r,n){var i=r[0],a=r[2],o=e[0]-i,s=e[2]-a,l=Math.sin(n),c=Math.cos(n);return t[0]=i+s*l+o*c,t[1]=e[1],t[2]=a+s*c-o*l,t}},{}],376:[function(t,e,r){e.exports=function(t,e,r,n){var i=r[0],a=r[1],o=e[0]-i,s=e[1]-a,l=Math.sin(n),c=Math.cos(n);return t[0]=i+o*c-s*l,t[1]=a+o*l+s*c,t[2]=e[2],t}},{}],377:[function(t,e,r){e.exports=function(t,e){return t[0]=Math.round(e[0]),t[1]=Math.round(e[1]),t[2]=Math.round(e[2]),t}},{}],378:[function(t,e,r){e.exports=function(t,e,r){return t[0]=e[0]*r,t[1]=e[1]*r,t[2]=e[2]*r,t}},{}],379:[function(t,e,r){e.exports=function(t,e,r,n){return t[0]=e[0]+r[0]*n,t[1]=e[1]+r[1]*n,t[2]=e[2]+r[2]*n,t}},{}],380:[function(t,e,r){e.exports=function(t,e,r,n){return t[0]=e,t[1]=r,t[2]=n,t}},{}],381:[function(t,e,r){e.exports=t("./squaredDistance")},{"./squaredDistance":383}],382:[function(t,e,r){e.exports=t("./squaredLength")},{"./squaredLength":384}],383:[function(t,e,r){e.exports=function(t,e){var r=e[0]-t[0],n=e[1]-t[1],i=e[2]-t[2];return r*r+n*n+i*i}},{}],384:[function(t,e,r){e.exports=function(t){var e=t[0],r=t[1],n=t[2];return e*e+r*r+n*n}},{}],385:[function(t,e,r){e.exports=t("./subtract")},{"./subtract":386}],386:[function(t,e,r){e.exports=function(t,e,r){return t[0]=e[0]-r[0],t[1]=e[1]-r[1],t[2]=e[2]-r[2],t}},{}],387:[function(t,e,r){e.exports=function(t,e,r){var n=e[0],i=e[1],a=e[2];return t[0]=n*r[0]+i*r[3]+a*r[6],t[1]=n*r[1]+i*r[4]+a*r[7],t[2]=n*r[2]+i*r[5]+a*r[8],t}},{}],388:[function(t,e,r){e.exports=function(t,e,r){var n=e[0],i=e[1],a=e[2],o=r[3]*n+r[7]*i+r[11]*a+r[15];return o=o||1,t[0]=(r[0]*n+r[4]*i+r[8]*a+r[12])/o,t[1]=(r[1]*n+r[5]*i+r[9]*a+r[13])/o,t[2]=(r[2]*n+r[6]*i+r[10]*a+r[14])/o,t}},{}],389:[function(t,e,r){e.exports=function(t,e,r){var n=e[0],i=e[1],a=e[2],o=r[0],s=r[1],l=r[2],c=r[3],u=c*n+s*a-l*i,f=c*i+l*n-o*a,h=c*a+o*i-s*n,p=-o*n-s*i-l*a;return t[0]=u*c+p*-o+f*-l-h*-s,t[1]=f*c+p*-s+h*-o-u*-l,t[2]=h*c+p*-l+u*-s-f*-o,t}},{}],390:[function(t,e,r){e.exports=function(t,e,r){return t[0]=e[0]+r[0],t[1]=e[1]+r[1],t[2]=e[2]+r[2],t[3]=e[3]+r[3],t}},{}],391:[function(t,e,r){e.exports=function(t){var e=new Float32Array(4);return e[0]=t[0],e[1]=t[1],e[2]=t[2],e[3]=t[3],e}},{}],392:[function(t,e,r){e.exports=function(t,e){return t[0]=e[0],t[1]=e[1],t[2]=e[2],t[3]=e[3],t}},{}],393:[function(t,e,r){e.exports=function(){var t=new Float32Array(4);return t[0]=0,t[1]=0,t[2]=0,t[3]=0,t}},{}],394:[function(t,e,r){e.exports=function(t,e){var r=e[0]-t[0],n=e[1]-t[1],i=e[2]-t[2],a=e[3]-t[3];return Math.sqrt(r*r+n*n+i*i+a*a)}},{}],395:[function(t,e,r){e.exports=function(t,e,r){return t[0]=e[0]/r[0],t[1]=e[1]/r[1],t[2]=e[2]/r[2],t[3]=e[3]/r[3],t}},{}],396:[function(t,e,r){e.exports=function(t,e){return t[0]*e[0]+t[1]*e[1]+t[2]*e[2]+t[3]*e[3]}},{}],397:[function(t,e,r){e.exports=function(t,e,r,n){var i=new Float32Array(4);return i[0]=t,i[1]=e,i[2]=r,i[3]=n,i}},{}],398:[function(t,e,r){e.exports={create:t("./create"),clone:t("./clone"),fromValues:t("./fromValues"),copy:t("./copy"),set:t("./set"),add:t("./add"),subtract:t("./subtract"),multiply:t("./multiply"),divide:t("./divide"),min:t("./min"),max:t("./max"),scale:t("./scale"),scaleAndAdd:t("./scaleAndAdd"),distance:t("./distance"),squaredDistance:t("./squaredDistance"),length:t("./length"),squaredLength:t("./squaredLength"),negate:t("./negate"),inverse:t("./inverse"),normalize:t("./normalize"),dot:t("./dot"),lerp:t("./lerp"),random:t("./random"),transformMat4:t("./transformMat4"),transformQuat:t("./transformQuat")}},{"./add":390,"./clone":391,"./copy":392,"./create":393,"./distance":394,"./divide":395,"./dot":396,"./fromValues":397,"./inverse":399,"./length":400,"./lerp":401,"./max":402,"./min":403,"./multiply":404,"./negate":405,"./normalize":406,"./random":407,"./scale":408,"./scaleAndAdd":409,"./set":410,"./squaredDistance":411,"./squaredLength":412,"./subtract":413,"./transformMat4":414,"./transformQuat":415}],399:[function(t,e,r){e.exports=function(t,e){return t[0]=1/e[0],t[1]=1/e[1],t[2]=1/e[2],t[3]=1/e[3],t}},{}],400:[function(t,e,r){e.exports=function(t){var e=t[0],r=t[1],n=t[2],i=t[3];return Math.sqrt(e*e+r*r+n*n+i*i)}},{}],401:[function(t,e,r){e.exports=function(t,e,r,n){var i=e[0],a=e[1],o=e[2],s=e[3];return t[0]=i+n*(r[0]-i),t[1]=a+n*(r[1]-a),t[2]=o+n*(r[2]-o),t[3]=s+n*(r[3]-s),t}},{}],402:[function(t,e,r){e.exports=function(t,e,r){return t[0]=Math.max(e[0],r[0]),t[1]=Math.max(e[1],r[1]),t[2]=Math.max(e[2],r[2]),t[3]=Math.max(e[3],r[3]),t}},{}],403:[function(t,e,r){e.exports=function(t,e,r){return t[0]=Math.min(e[0],r[0]),t[1]=Math.min(e[1],r[1]),t[2]=Math.min(e[2],r[2]),t[3]=Math.min(e[3],r[3]),t}},{}],404:[function(t,e,r){e.exports=function(t,e,r){return t[0]=e[0]*r[0],t[1]=e[1]*r[1],t[2]=e[2]*r[2],t[3]=e[3]*r[3],t}},{}],405:[function(t,e,r){e.exports=function(t,e){return t[0]=-e[0],t[1]=-e[1],t[2]=-e[2],t[3]=-e[3],t}},{}],406:[function(t,e,r){e.exports=function(t,e){var r=e[0],n=e[1],i=e[2],a=e[3],o=r*r+n*n+i*i+a*a;o>0&&(o=1/Math.sqrt(o),t[0]=r*o,t[1]=n*o,t[2]=i*o,t[3]=a*o);return t}},{}],407:[function(t,e,r){var n=t("./normalize"),i=t("./scale");e.exports=function(t,e){return e=e||1,t[0]=Math.random(),t[1]=Math.random(),t[2]=Math.random(),t[3]=Math.random(),n(t,t),i(t,t,e),t}},{"./normalize":406,"./scale":408}],408:[function(t,e,r){e.exports=function(t,e,r){return t[0]=e[0]*r,t[1]=e[1]*r,t[2]=e[2]*r,t[3]=e[3]*r,t}},{}],409:[function(t,e,r){e.exports=function(t,e,r,n){return t[0]=e[0]+r[0]*n,t[1]=e[1]+r[1]*n,t[2]=e[2]+r[2]*n,t[3]=e[3]+r[3]*n,t}},{}],410:[function(t,e,r){e.exports=function(t,e,r,n,i){return t[0]=e,t[1]=r,t[2]=n,t[3]=i,t}},{}],411:[function(t,e,r){e.exports=function(t,e){var r=e[0]-t[0],n=e[1]-t[1],i=e[2]-t[2],a=e[3]-t[3];return r*r+n*n+i*i+a*a}},{}],412:[function(t,e,r){e.exports=function(t){var e=t[0],r=t[1],n=t[2],i=t[3];return e*e+r*r+n*n+i*i}},{}],413:[function(t,e,r){e.exports=function(t,e,r){return t[0]=e[0]-r[0],t[1]=e[1]-r[1],t[2]=e[2]-r[2],t[3]=e[3]-r[3],t}},{}],414:[function(t,e,r){e.exports=function(t,e,r){var n=e[0],i=e[1],a=e[2],o=e[3];return t[0]=r[0]*n+r[4]*i+r[8]*a+r[12]*o,t[1]=r[1]*n+r[5]*i+r[9]*a+r[13]*o,t[2]=r[2]*n+r[6]*i+r[10]*a+r[14]*o,t[3]=r[3]*n+r[7]*i+r[11]*a+r[15]*o,t}},{}],415:[function(t,e,r){e.exports=function(t,e,r){var n=e[0],i=e[1],a=e[2],o=r[0],s=r[1],l=r[2],c=r[3],u=c*n+s*a-l*i,f=c*i+l*n-o*a,h=c*a+o*i-s*n,p=-o*n-s*i-l*a;return t[0]=u*c+p*-o+f*-l-h*-s,t[1]=f*c+p*-s+h*-o-u*-l,t[2]=h*c+p*-l+u*-s-f*-o,t[3]=e[3],t}},{}],416:[function(t,e,r){var n=t("glsl-tokenizer"),i=t("atob-lite");e.exports=function(t){for(var e=Array.isArray(t)?t:n(t),r=0;r<e.length;r++){var a=e[r];if("preprocessor"===a.type){var o=a.data.match(/\#define\s+SHADER_NAME(_B64)?\s+(.+)$/);if(o&&o[2]){var s=o[1],l=o[2];return(s?i(l):l).trim()}}}}},{"atob-lite":80,"glsl-tokenizer":423}],417:[function(t,e,r){e.exports=function(t){var e,r,c,u=0,f=0,h=999,p=[],d=[],m=1,g=0,v=0,y=!1,x=!1,b="",_=a,w=n;"300 es"===(t=t||{}).version&&(_=s,w=o);var T={},k={};for(u=0;u<_.length;u++)T[_[u]]=!0;for(u=0;u<w.length;u++)k[w[u]]=!0;return function(t){return d=[],null!==t?function(t){u=0,t.toString&&(t=t.toString());var r;b+=t.replace(/\r\n/g,"\n"),c=b.length;for(;e=b[u],u<c;){switch(r=u,h){case 0:u=L();break;case 1:case 2:u=E();break;case 3:u=C();break;case 4:u=O();break;case 11:u=I();break;case 5:u=z();break;case 9999:u=D();break;case 9:u=S();break;case 999:u=M()}if(r!==u)switch(b[r]){case"\n":g=0,++m;break;default:++g}}return f+=u,b=b.slice(u),d}(t):function(t){p.length&&A(p.join(""));return h=10,A("(eof)"),d}()};function A(t){t.length&&d.push({type:l[h],data:t,position:v,line:m,column:g})}function M(){return p=p.length?[]:p,"/"===r&&"*"===e?(v=f+u-1,h=0,r=e,u+1):"/"===r&&"/"===e?(v=f+u-1,h=1,r=e,u+1):"#"===e?(h=2,v=f+u,u):/\s/.test(e)?(h=9,v=f+u,u):(y=/\d/.test(e),x=/[^\w_]/.test(e),v=f+u,h=y?4:x?3:9999,u)}function S(){return/[^\s]/g.test(e)?(A(p.join("")),h=999,u):(p.push(e),r=e,u+1)}function E(){return"\r"!==e&&"\n"!==e||"\\"===r?(p.push(e),r=e,u+1):(A(p.join("")),h=999,u)}function L(){return"/"===e&&"*"===r?(p.push(e),A(p.join("")),h=999,u+1):(p.push(e),r=e,u+1)}function C(){if("."===r&&/\d/.test(e))return h=5,u;if("/"===r&&"*"===e)return h=0,u;if("/"===r&&"/"===e)return h=1,u;if("."===e&&p.length){for(;P(p););return h=5,u}if(";"===e||")"===e||"("===e){if(p.length)for(;P(p););return A(e),h=999,u+1}var t=2===p.length&&"="!==e;if(/[\w_\d\s]/.test(e)||t){for(;P(p););return h=999,u}return p.push(e),r=e,u+1}function P(t){for(var e,r,n=0;;){if(e=i.indexOf(t.slice(0,t.length+n).join("")),r=i[e],-1===e){if(n--+t.length>0)continue;r=t.slice(0,1).join("")}return A(r),v+=r.length,(p=p.slice(r.length)).length}}function I(){return/[^a-fA-F0-9]/.test(e)?(A(p.join("")),h=999,u):(p.push(e),r=e,u+1)}function O(){return"."===e||/[eE]/.test(e)?(p.push(e),h=5,r=e,u+1):"x"===e&&1===p.length&&"0"===p[0]?(h=11,p.push(e),r=e,u+1):/[^\d]/.test(e)?(A(p.join("")),h=999,u):(p.push(e),r=e,u+1)}function z(){return"f"===e&&(p.push(e),r=e,u+=1),/[eE]/.test(e)?(p.push(e),r=e,u+1):("-"!==e&&"+"!==e||!/[eE]/.test(r))&&/[^\d]/.test(e)?(A(p.join("")),h=999,u):(p.push(e),r=e,u+1)}function D(){if(/[^\d\w_]/.test(e)){var t=p.join("");return h=k[t]?8:T[t]?7:6,A(p.join("")),h=999,u}return p.push(e),r=e,u+1}};var n=t("./lib/literals"),i=t("./lib/operators"),a=t("./lib/builtins"),o=t("./lib/literals-300es"),s=t("./lib/builtins-300es"),l=["block-comment","line-comment","preprocessor","operator","integer","float","ident","builtin","keyword","whitespace","eof","integer"]},{"./lib/builtins":419,"./lib/builtins-300es":418,"./lib/literals":421,"./lib/literals-300es":420,"./lib/operators":422}],418:[function(t,e,r){var n=t("./builtins");n=n.slice().filter((function(t){return!/^(gl\_|texture)/.test(t)})),e.exports=n.concat(["gl_VertexID","gl_InstanceID","gl_Position","gl_PointSize","gl_FragCoord","gl_FrontFacing","gl_FragDepth","gl_PointCoord","gl_MaxVertexAttribs","gl_MaxVertexUniformVectors","gl_MaxVertexOutputVectors","gl_MaxFragmentInputVectors","gl_MaxVertexTextureImageUnits","gl_MaxCombinedTextureImageUnits","gl_MaxTextureImageUnits","gl_MaxFragmentUniformVectors","gl_MaxDrawBuffers","gl_MinProgramTexelOffset","gl_MaxProgramTexelOffset","gl_DepthRangeParameters","gl_DepthRange","trunc","round","roundEven","isnan","isinf","floatBitsToInt","floatBitsToUint","intBitsToFloat","uintBitsToFloat","packSnorm2x16","unpackSnorm2x16","packUnorm2x16","unpackUnorm2x16","packHalf2x16","unpackHalf2x16","outerProduct","transpose","determinant","inverse","texture","textureSize","textureProj","textureLod","textureOffset","texelFetch","texelFetchOffset","textureProjOffset","textureLodOffset","textureProjLod","textureProjLodOffset","textureGrad","textureGradOffset","textureProjGrad","textureProjGradOffset"])},{"./builtins":419}],419:[function(t,e,r){e.exports=["abs","acos","all","any","asin","atan","ceil","clamp","cos","cross","dFdx","dFdy","degrees","distance","dot","equal","exp","exp2","faceforward","floor","fract","gl_BackColor","gl_BackLightModelProduct","gl_BackLightProduct","gl_BackMaterial","gl_BackSecondaryColor","gl_ClipPlane","gl_ClipVertex","gl_Color","gl_DepthRange","gl_DepthRangeParameters","gl_EyePlaneQ","gl_EyePlaneR","gl_EyePlaneS","gl_EyePlaneT","gl_Fog","gl_FogCoord","gl_FogFragCoord","gl_FogParameters","gl_FragColor","gl_FragCoord","gl_FragData","gl_FragDepth","gl_FragDepthEXT","gl_FrontColor","gl_FrontFacing","gl_FrontLightModelProduct","gl_FrontLightProduct","gl_FrontMaterial","gl_FrontSecondaryColor","gl_LightModel","gl_LightModelParameters","gl_LightModelProducts","gl_LightProducts","gl_LightSource","gl_LightSourceParameters","gl_MaterialParameters","gl_MaxClipPlanes","gl_MaxCombinedTextureImageUnits","gl_MaxDrawBuffers","gl_MaxFragmentUniformComponents","gl_MaxLights","gl_MaxTextureCoords","gl_MaxTextureImageUnits","gl_MaxTextureUnits","gl_MaxVaryingFloats","gl_MaxVertexAttribs","gl_MaxVertexTextureImageUnits","gl_MaxVertexUniformComponents","gl_ModelViewMatrix","gl_ModelViewMatrixInverse","gl_ModelViewMatrixInverseTranspose","gl_ModelViewMatrixTranspose","gl_ModelViewProjectionMatrix","gl_ModelViewProjectionMatrixInverse","gl_ModelViewProjectionMatrixInverseTranspose","gl_ModelViewProjectionMatrixTranspose","gl_MultiTexCoord0","gl_MultiTexCoord1","gl_MultiTexCoord2","gl_MultiTexCoord3","gl_MultiTexCoord4","gl_MultiTexCoord5","gl_MultiTexCoord6","gl_MultiTexCoord7","gl_Normal","gl_NormalMatrix","gl_NormalScale","gl_ObjectPlaneQ","gl_ObjectPlaneR","gl_ObjectPlaneS","gl_ObjectPlaneT","gl_Point","gl_PointCoord","gl_PointParameters","gl_PointSize","gl_Position","gl_ProjectionMatrix","gl_ProjectionMatrixInverse","gl_ProjectionMatrixInverseTranspose","gl_ProjectionMatrixTranspose","gl_SecondaryColor","gl_TexCoord","gl_TextureEnvColor","gl_TextureMatrix","gl_TextureMatrixInverse","gl_TextureMatrixInverseTranspose","gl_TextureMatrixTranspose","gl_Vertex","greaterThan","greaterThanEqual","inversesqrt","length","lessThan","lessThanEqual","log","log2","matrixCompMult","max","min","mix","mod","normalize","not","notEqual","pow","radians","reflect","refract","sign","sin","smoothstep","sqrt","step","tan","texture2D","texture2DLod","texture2DProj","texture2DProjLod","textureCube","textureCubeLod","texture2DLodEXT","texture2DProjLodEXT","textureCubeLodEXT","texture2DGradEXT","texture2DProjGradEXT","textureCubeGradEXT"]},{}],420:[function(t,e,r){var n=t("./literals");e.exports=n.slice().concat(["layout","centroid","smooth","case","mat2x2","mat2x3","mat2x4","mat3x2","mat3x3","mat3x4","mat4x2","mat4x3","mat4x4","uvec2","uvec3","uvec4","samplerCubeShadow","sampler2DArray","sampler2DArrayShadow","isampler2D","isampler3D","isamplerCube","isampler2DArray","usampler2D","usampler3D","usamplerCube","usampler2DArray","coherent","restrict","readonly","writeonly","resource","atomic_uint","noperspective","patch","sample","subroutine","common","partition","active","filter","image1D","image2D","image3D","imageCube","iimage1D","iimage2D","iimage3D","iimageCube","uimage1D","uimage2D","uimage3D","uimageCube","image1DArray","image2DArray","iimage1DArray","iimage2DArray","uimage1DArray","uimage2DArray","image1DShadow","image2DShadow","image1DArrayShadow","image2DArrayShadow","imageBuffer","iimageBuffer","uimageBuffer","sampler1DArray","sampler1DArrayShadow","isampler1D","isampler1DArray","usampler1D","usampler1DArray","isampler2DRect","usampler2DRect","samplerBuffer","isamplerBuffer","usamplerBuffer","sampler2DMS","isampler2DMS","usampler2DMS","sampler2DMSArray","isampler2DMSArray","usampler2DMSArray"])},{"./literals":421}],421:[function(t,e,r){e.exports=["precision","highp","mediump","lowp","attribute","const","uniform","varying","break","continue","do","for","while","if","else","in","out","inout","float","int","uint","void","bool","true","false","discard","return","mat2","mat3","mat4","vec2","vec3","vec4","ivec2","ivec3","ivec4","bvec2","bvec3","bvec4","sampler1D","sampler2D","sampler3D","samplerCube","sampler1DShadow","sampler2DShadow","struct","asm","class","union","enum","typedef","template","this","packed","goto","switch","default","inline","noinline","volatile","public","static","extern","external","interface","long","short","double","half","fixed","unsigned","input","output","hvec2","hvec3","hvec4","dvec2","dvec3","dvec4","fvec2","fvec3","fvec4","sampler2DRect","sampler3DRect","sampler2DRectShadow","sizeof","cast","namespace","using"]},{}],422:[function(t,e,r){e.exports=["<<=",">>=","++","--","<<",">>","<=",">=","==","!=","&&","||","+=","-=","*=","/=","%=","&=","^^","^=","|=","(",")","[","]",".","!","~","*","/","%","+","-","<",">","&","^","|","?",":","=",",",";","{","}"]},{}],423:[function(t,e,r){var n=t("./index");e.exports=function(t,e){var r=n(e),i=[];return i=(i=i.concat(r(t))).concat(r(null))}},{"./index":417}],424:[function(t,e,r){e.exports=function(t){"string"==typeof t&&(t=[t]);for(var e=[].slice.call(arguments,1),r=[],n=0;n<t.length-1;n++)r.push(t[n],e[n]||"");return r.push(t[n]),r.join("")}},{}],425:[function(t,e,r){(function(r){(function(){"use strict";var n,i=t("is-browser");n="function"==typeof r.matchMedia?!r.matchMedia("(hover: none)").matches:i,e.exports=n}).call(this)}).call(this,"undefined"!=typeof global?global:"undefined"!=typeof self?self:"undefined"!=typeof window?window:{})},{"is-browser":432}],426:[function(t,e,r){"use strict";var n=t("is-browser");e.exports=n&&function(){var t=!1;try{var e=Object.defineProperty({},"passive",{get:function(){t=!0}});window.addEventListener("test",null,e),window.removeEventListener("test",null,e)}catch(e){t=!1}return t}()},{"is-browser":432}],427:[function(t,e,r){
/*! ieee754. BSD-3-Clause License. Feross Aboukhadijeh <https://feross.org/opensource> */
r.read=function(t,e,r,n,i){var a,o,s=8*i-n-1,l=(1<<s)-1,c=l>>1,u=-7,f=r?i-1:0,h=r?-1:1,p=t[e+f];for(f+=h,a=p&(1<<-u)-1,p>>=-u,u+=s;u>0;a=256*a+t[e+f],f+=h,u-=8);for(o=a&(1<<-u)-1,a>>=-u,u+=n;u>0;o=256*o+t[e+f],f+=h,u-=8);if(0===a)a=1-c;else{if(a===l)return o?NaN:1/0*(p?-1:1);o+=Math.pow(2,n),a-=c}return(p?-1:1)*o*Math.pow(2,a-n)},r.write=function(t,e,r,n,i,a){var o,s,l,c=8*a-i-1,u=(1<<c)-1,f=u>>1,h=23===i?Math.pow(2,-24)-Math.pow(2,-77):0,p=n?0:a-1,d=n?1:-1,m=e<0||0===e&&1/e<0?1:0;for(e=Math.abs(e),isNaN(e)||e===1/0?(s=isNaN(e)?1:0,o=u):(o=Math.floor(Math.log(e)/Math.LN2),e*(l=Math.pow(2,-o))<1&&(o--,l*=2),(e+=o+f>=1?h/l:h*Math.pow(2,1-f))*l>=2&&(o++,l/=2),o+f>=u?(s=0,o=u):o+f>=1?(s=(e*l-1)*Math.pow(2,i),o+=f):(s=e*Math.pow(2,f-1)*Math.pow(2,i),o=0));i>=8;t[r+p]=255&s,p+=d,s/=256,i-=8);for(o=o<<i|s,c+=i;c>0;t[r+p]=255&o,p+=d,o/=256,c-=8);t[r+p-d]|=128*m}},{}],428:[function(t,e,r){"use strict";e.exports=function(t,e){var r=t.length;if(0===r)throw new Error("Must have at least d+1 points");var i=t[0].length;if(r<=i)throw new Error("Must input at least d+1 points");var o=t.slice(0,i+1),s=n.apply(void 0,o);if(0===s)throw new Error("Input not in general position");for(var l=new Array(i+1),u=0;u<=i;++u)l[u]=u;s<0&&(l[0]=1,l[1]=0);var f=new a(l,new Array(i+1),!1),h=f.adjacent,p=new Array(i+2);for(u=0;u<=i;++u){for(var d=l.slice(),m=0;m<=i;++m)m===u&&(d[m]=-1);var g=d[0];d[0]=d[1],d[1]=g;var v=new a(d,new Array(i+1),!0);h[u]=v,p[u]=v}p[i+1]=f;for(u=0;u<=i;++u){d=h[u].vertices;var y=h[u].adjacent;for(m=0;m<=i;++m){var x=d[m];if(x<0)y[m]=f;else for(var b=0;b<=i;++b)h[b].vertices.indexOf(x)<0&&(y[m]=h[b])}}var _=new c(i,o,p),w=!!e;for(u=i+1;u<r;++u)_.insert(t[u],w);return _.boundary()};var n=t("robust-orientation"),i=t("simplicial-complex").compareCells;function a(t,e,r){this.vertices=t,this.adjacent=e,this.boundary=r,this.lastVisited=-1}function o(t,e,r){this.vertices=t,this.cell=e,this.index=r}function s(t,e){return i(t.vertices,e.vertices)}a.prototype.flip=function(){var t=this.vertices[0];this.vertices[0]=this.vertices[1],this.vertices[1]=t;var e=this.adjacent[0];this.adjacent[0]=this.adjacent[1],this.adjacent[1]=e};var l=[];function c(t,e,r){this.dimension=t,this.vertices=e,this.simplices=r,this.interior=r.filter((function(t){return!t.boundary})),this.tuple=new Array(t+1);for(var i=0;i<=t;++i)this.tuple[i]=this.vertices[i];var a,o=l[t];o||(o=l[t]=((a=n[t+1])||(a=n),function(t){return function(){var e=this.tuple;return t.apply(this,e)}}(a))),this.orient=o}var u=c.prototype;u.handleBoundaryDegeneracy=function(t,e){var r=this.dimension,n=this.vertices.length-1,i=this.tuple,a=this.vertices,o=[t];for(t.lastVisited=-n;o.length>0;)for(var s=(t=o.pop()).adjacent,l=0;l<=r;++l){var c=s[l];if(c.boundary&&!(c.lastVisited<=-n)){for(var u=c.vertices,f=0;f<=r;++f){var h=u[f];i[f]=h<0?e:a[h]}var p=this.orient();if(p>0)return c;c.lastVisited=-n,0===p&&o.push(c)}}return null},u.walk=function(t,e){var r=this.vertices.length-1,n=this.dimension,i=this.vertices,a=this.tuple,o=e?this.interior.length*Math.random()|0:this.interior.length-1,s=this.interior[o];t:for(;!s.boundary;){for(var l=s.vertices,c=s.adjacent,u=0;u<=n;++u)a[u]=i[l[u]];s.lastVisited=r;for(u=0;u<=n;++u){var f=c[u];if(!(f.lastVisited>=r)){var h=a[u];a[u]=t;var p=this.orient();if(a[u]=h,p<0){s=f;continue t}f.boundary?f.lastVisited=-r:f.lastVisited=r}}return}return s},u.addPeaks=function(t,e){var r=this.vertices.length-1,n=this.dimension,i=this.vertices,l=this.tuple,c=this.interior,u=this.simplices,f=[e];e.lastVisited=r,e.vertices[e.vertices.indexOf(-1)]=r,e.boundary=!1,c.push(e);for(var h=[];f.length>0;){var p=(e=f.pop()).vertices,d=e.adjacent,m=p.indexOf(r);if(!(m<0))for(var g=0;g<=n;++g)if(g!==m){var v=d[g];if(v.boundary&&!(v.lastVisited>=r)){var y=v.vertices;if(v.lastVisited!==-r){for(var x=0,b=0;b<=n;++b)y[b]<0?(x=b,l[b]=t):l[b]=i[y[b]];if(this.orient()>0){y[x]=r,v.boundary=!1,c.push(v),f.push(v),v.lastVisited=r;continue}v.lastVisited=-r}var _=v.adjacent,w=p.slice(),T=d.slice(),k=new a(w,T,!0);u.push(k);var A=_.indexOf(e);if(!(A<0)){_[A]=k,T[m]=v,w[g]=-1,T[g]=e,d[g]=k,k.flip();for(b=0;b<=n;++b){var M=w[b];if(!(M<0||M===r)){for(var S=new Array(n-1),E=0,L=0;L<=n;++L){var C=w[L];C<0||L===b||(S[E++]=C)}h.push(new o(S,k,b))}}}}}}h.sort(s);for(g=0;g+1<h.length;g+=2){var P=h[g],I=h[g+1],O=P.index,z=I.index;O<0||z<0||(P.cell.adjacent[P.index]=I.cell,I.cell.adjacent[I.index]=P.cell)}},u.insert=function(t,e){var r=this.vertices;r.push(t);var n=this.walk(t,e);if(n){for(var i=this.dimension,a=this.tuple,o=0;o<=i;++o){var s=n.vertices[o];a[o]=s<0?t:r[s]}var l=this.orient(a);l<0||(0!==l||(n=this.handleBoundaryDegeneracy(n,t)))&&this.addPeaks(t,n)}},u.boundary=function(){for(var t=this.dimension,e=[],r=this.simplices,n=r.length,i=0;i<n;++i){var a=r[i];if(a.boundary){for(var o=new Array(t),s=a.vertices,l=0,c=0,u=0;u<=t;++u)s[u]>=0?o[l++]=s[u]:c=1&u;if(c===(1&t)){var f=o[0];o[0]=o[1],o[1]=f}e.push(o)}}return e}},{"robust-orientation":524,"simplicial-complex":534}],429:[function(t,e,r){"function"==typeof Object.create?e.exports=function(t,e){e&&(t.super_=e,t.prototype=Object.create(e.prototype,{constructor:{value:t,enumerable:!1,writable:!0,configurable:!0}}))}:e.exports=function(t,e){if(e){t.super_=e;var r=function(){};r.prototype=e.prototype,t.prototype=new r,t.prototype.constructor=t}}},{}],430:[function(t,e,r){"use strict";var n=t("binary-search-bounds");function i(t,e,r,n,i){this.mid=t,this.left=e,this.right=r,this.leftPoints=n,this.rightPoints=i,this.count=(e?e.count:0)+(r?r.count:0)+n.length}e.exports=function(t){if(!t||0===t.length)return new v(null);return new v(g(t))};var a=i.prototype;function o(t,e){t.mid=e.mid,t.left=e.left,t.right=e.right,t.leftPoints=e.leftPoints,t.rightPoints=e.rightPoints,t.count=e.count}function s(t,e){var r=g(e);t.mid=r.mid,t.left=r.left,t.right=r.right,t.leftPoints=r.leftPoints,t.rightPoints=r.rightPoints,t.count=r.count}function l(t,e){var r=t.intervals([]);r.push(e),s(t,r)}function c(t,e){var r=t.intervals([]),n=r.indexOf(e);return n<0?0:(r.splice(n,1),s(t,r),1)}function u(t,e,r){for(var n=0;n<t.length&&t[n][0]<=e;++n){var i=r(t[n]);if(i)return i}}function f(t,e,r){for(var n=t.length-1;n>=0&&t[n][1]>=e;--n){var i=r(t[n]);if(i)return i}}function h(t,e){for(var r=0;r<t.length;++r){var n=e(t[r]);if(n)return n}}function p(t,e){return t-e}function d(t,e){var r=t[0]-e[0];return r||t[1]-e[1]}function m(t,e){var r=t[1]-e[1];return r||t[0]-e[0]}function g(t){if(0===t.length)return null;for(var e=[],r=0;r<t.length;++r)e.push(t[r][0],t[r][1]);e.sort(p);var n=e[e.length>>1],a=[],o=[],s=[];for(r=0;r<t.length;++r){var l=t[r];l[1]<n?a.push(l):n<l[0]?o.push(l):s.push(l)}var c=s,u=s.slice();return c.sort(d),u.sort(m),new i(n,g(a),g(o),c,u)}function v(t){this.root=t}a.intervals=function(t){return t.push.apply(t,this.leftPoints),this.left&&this.left.intervals(t),this.right&&this.right.intervals(t),t},a.insert=function(t){var e=this.count-this.leftPoints.length;if(this.count+=1,t[1]<this.mid)this.left?4*(this.left.count+1)>3*(e+1)?l(this,t):this.left.insert(t):this.left=g([t]);else if(t[0]>this.mid)this.right?4*(this.right.count+1)>3*(e+1)?l(this,t):this.right.insert(t):this.right=g([t]);else{var r=n.ge(this.leftPoints,t,d),i=n.ge(this.rightPoints,t,m);this.leftPoints.splice(r,0,t),this.rightPoints.splice(i,0,t)}},a.remove=function(t){var e=this.count-this.leftPoints;if(t[1]<this.mid)return this.left?4*(this.right?this.right.count:0)>3*(e-1)?c(this,t):2===(s=this.left.remove(t))?(this.left=null,this.count-=1,1):(1===s&&(this.count-=1),s):0;if(t[0]>this.mid)return this.right?4*(this.left?this.left.count:0)>3*(e-1)?c(this,t):2===(s=this.right.remove(t))?(this.right=null,this.count-=1,1):(1===s&&(this.count-=1),s):0;if(1===this.count)return this.leftPoints[0]===t?2:0;if(1===this.leftPoints.length&&this.leftPoints[0]===t){if(this.left&&this.right){for(var r=this,i=this.left;i.right;)r=i,i=i.right;if(r===this)i.right=this.right;else{var a=this.left,s=this.right;r.count-=i.count,r.right=i.left,i.left=a,i.right=s}o(this,i),this.count=(this.left?this.left.count:0)+(this.right?this.right.count:0)+this.leftPoints.length}else this.left?o(this,this.left):o(this,this.right);return 1}for(a=n.ge(this.leftPoints,t,d);a<this.leftPoints.length&&this.leftPoints[a][0]===t[0];++a)if(this.leftPoints[a]===t){this.count-=1,this.leftPoints.splice(a,1);for(s=n.ge(this.rightPoints,t,m);s<this.rightPoints.length&&this.rightPoints[s][1]===t[1];++s)if(this.rightPoints[s]===t)return this.rightPoints.splice(s,1),1}return 0},a.queryPoint=function(t,e){if(t<this.mid){if(this.left)if(r=this.left.queryPoint(t,e))return r;return u(this.leftPoints,t,e)}if(t>this.mid){var r;if(this.right)if(r=this.right.queryPoint(t,e))return r;return f(this.rightPoints,t,e)}return h(this.leftPoints,e)},a.queryInterval=function(t,e,r){var n;if(t<this.mid&&this.left&&(n=this.left.queryInterval(t,e,r)))return n;if(e>this.mid&&this.right&&(n=this.right.queryInterval(t,e,r)))return n;return e<this.mid?u(this.leftPoints,e,r):t>this.mid?f(this.rightPoints,t,r):h(this.leftPoints,r)};var y=v.prototype;y.insert=function(t){this.root?this.root.insert(t):this.root=new i(t[0],null,null,[t],[t])},y.remove=function(t){if(this.root){var e=this.root.remove(t);return 2===e&&(this.root=null),0!==e}return!1},y.queryPoint=function(t,e){if(this.root)return this.root.queryPoint(t,e)},y.queryInterval=function(t,e,r){if(t<=e&&this.root)return this.root.queryInterval(t,e,r)},Object.defineProperty(y,"count",{get:function(){return this.root?this.root.count:0}}),Object.defineProperty(y,"intervals",{get:function(){return this.root?this.root.intervals([]):[]}})},{"binary-search-bounds":100}],431:[function(t,e,r){"use strict";e.exports=function(t){for(var e=new Array(t),r=0;r<t;++r)e[r]=r;return e}},{}],432:[function(t,e,r){e.exports=!0},{}],433:[function(t,e,r){function n(t){return!!t.constructor&&"function"==typeof t.constructor.isBuffer&&t.constructor.isBuffer(t)}
/*!
 * Determine if an object is a Buffer
 *
 * @author   Feross Aboukhadijeh <https://feross.org>
 * @license  MIT
 */
```
