## Supplementary material for "Spatial omics representation and functional tissue module inference using graph Fourier transform": Supp Data 2: jquery-AUTHORS.txt

```
Authors ordered by first contribution.

John Resig <jeresig@gmail.com>
Gilles van den Hoven <gilles0181@gmail.com>
Michael Geary <mike@geary.com>
Stefan Petre <stefan.petre@gmail.com>
Yehuda Katz <wycats@gmail.com>
Corey Jewett <cj@syntheticplayground.com>
Klaus Hartl <klaus.hartl@gmail.com>
Franck Marcia <franck.marcia@gmail.com>
Jörn Zaefferer <joern.zaefferer@gmail.com>
Paul Bakaus <paul.bakaus@gmail.com>
Brandon Aaron <brandon.aaron@gmail.com>
Mike Alsup <malsup@gmail.com>
Dave Methvin <dave.methvin@gmail.com>
Ed Engelhardt <edengelhardt@gmail.com>
Sean Catchpole <littlecooldude@gmail.com>
Paul Mclanahan <pmclanahan@gmail.com>
David Serduke <davidserduke@gmail.com>
Richard D. Worth <rdworth@gmail.com>
Scott González <scott.gonzalez@gmail.com>
Ariel Flesler <aflesler@gmail.com>
Cheah Chu Yeow <chuyeow@gmail.com>
Andrew Chalkley <andrew@chalkley.org>
Fabio Buffoni <fabio.buffoni@bitmaster.it>
Stefan Bauckmeier  <stefan@bauckmeier.de>
Jon Evans <jon@springyweb.com>
TJ Holowaychuk <tj@vision-media.ca>
Riccardo De Agostini <rdeago@gmail.com>
Michael Bensoussan <mickey@seesmic.com>
Louis-Rémi Babé <lrbabe@gmail.com>
Robert Katić <robert.katic@gmail.com>
Damian Janowski <damian.janowski@gmail.com>
Anton Kovalyov <anton@kovalyov.net>
Dušan B. Jovanovic <dbjdbj@gmail.com>
Earle Castledine <mrspeaker@gmail.com>
Rich Dougherty <rich@rd.gen.nz>
Kim Dalsgaard <kim@kimdalsgaard.com>
Andrea Giammarchi <andrea.giammarchi@gmail.com>
Fabian Jakobs <fabian.jakobs@web.de>
Mark Gibson <jollytoad@gmail.com>
Karl Swedberg <kswedberg@gmail.com>
Justin Meyer <justinbmeyer@gmail.com>
Ben Alman <cowboy@rj3.net>
James Padolsey <cla@padolsey.net>
David Petersen <public@petersendidit.com>
Batiste Bieler <batiste.bieler@gmail.com>
Jake Archibald <jake.archibald@bbc.co.uk>
Alexander Farkas <info@corrupt-system.de>
Filipe Fortes <filipe@fortes.com>
Rick Waldron <waldron.rick@gmail.com>
Neeraj Singh <neerajdotname@gmail.com>
Paul Irish <paul.irish@gmail.com>
Iraê Carvalho <irae@irae.pro.br>
Matt Curry <matt@pseudocoder.com>
Michael Monteleone <michael@michaelmonteleone.net>
Noah Sloan <noah.sloan@gmail.com>
Tom Viner <github@viner.tv>
J. Ryan Stinnett <jryans@gmail.com>
Douglas Neiner <doug@dougneiner.com>
Adam J. Sontag <ajpiano@ajpiano.com>
Heungsub Lee <h@subl.ee>
Dave Reed <dareed@microsoft.com>
Carl Fürstenberg <azatoth@gmail.com>
Jacob Wright <jacwright@gmail.com>
Ralph Whitbeck <ralph.whitbeck@gmail.com>
unknown <Igen005@.upcorp.ad.uprr.com>
temp01 <temp01irc@gmail.com>
Colin Snover <github.com@zetafleet.com>
Jared Grippe <jared@deadlyicon.com>
Ryan W Tenney <ryan@10e.us>
Alex Sexton <AlexSexton@gmail.com>
Pinhook <contact@pinhooklabs.com>
Ron Otten <r.j.g.otten@gmail.com>
Jephte Clain <Jephte.Clain@univ-reunion.fr>
Anton Matzneller <obhvsbypqghgc@gmail.com>
Dan Heberden <danheberden@gmail.com>
Henri Wiechers <hwiechers@gmail.com>
Russell Holbrook <russell.holbrook@patch.com>
Julian Aubourg <aubourg.julian@gmail.com>
Gianni Alessandro Chiappetta <gianni@runlevel6.org>
Scott Jehl <scottjehl@gmail.com>
James Burke <jrburke@gmail.com>
Jonas Pfenniger <jonas@pfenniger.name>
Xavi Ramirez <xavi.rmz@gmail.com>
Sylvester Keil <sylvester@keil.or.at>
Brandon Sterne <bsterne@mozilla.com>
Mathias Bynens <mathias@qiwi.be>
Lee Carpenter <elcarpie@gmail.com>
Timmy Willison <4timmywil@gmail.com>
Corey Frang <gnarf37@gmail.com>
Digitalxero <digitalxero>
David Murdoch <david@davidmurdoch.com>
Josh Varner <josh.varner@gmail.com>
Charles McNulty <cmcnulty@kznf.com>
Jordan Boesch <jboesch26@gmail.com>
Jess Thrysoee <jess@thrysoee.dk>
Michael Murray <m@murz.net>
Alexis Abril <me@alexisabril.com>
Rob Morgan <robbym@gmail.com>
John Firebaugh <john_firebaugh@bigfix.com>
Sam Bisbee <sam@sbisbee.com>
Gilmore Davidson <gilmoreorless@gmail.com>
Brian Brennan <me@brianlovesthings.com>
Xavier Montillet <xavierm02.net@gmail.com>
Daniel Pihlstrom <sciolist.se@gmail.com>
Sahab Yazdani <sahab.yazdani+github@gmail.com>
avaly <github-com@agachi.name>
Scott Hughes <hi@scott-hughes.me>
Mike Sherov <mike.sherov@gmail.com>
Greg Hazel <ghazel@gmail.com>
Schalk Neethling <schalk@ossreleasefeed.com>
Denis Knauf <Denis.Knauf@gmail.com>
Timo Tijhof <krinklemail@gmail.com>
Steen Nielsen <swinedk@gmail.com>
Anton Ryzhov <anton@ryzhov.me>
Shi Chuan <shichuanr@gmail.com>
Matt Mueller <mattmuelle@gmail.com>
Berker Peksag <berker.peksag@gmail.com>
Toby Brain <tobyb@freshview.com>
Justin <drakefjustin@gmail.com>
Daniel Herman <daniel.c.herman@gmail.com>
Oleg Gaidarenko <markelog@gmail.com>
Rock Hymas <rock@fogcreek.com>
Richard Gibson <richard.gibson@gmail.com>
Rafaël Blais Masson <rafbmasson@gmail.com>
cmc3cn <59194618@qq.com>
Joe Presbrey <presbrey@gmail.com>
Sindre Sorhus <sindresorhus@gmail.com>
Arne de Bree <arne@bukkie.nl>
Vladislav Zarakovsky <vlad.zar@gmail.com>
Andrew E Monat <amonat@gmail.com>
Oskari <admin@o-programs.com>
Joao Henrique de Andrade Bruni <joaohbruni@yahoo.com.br>
tsinha <tsinha@Anthonys-MacBook-Pro.local>
Dominik D. Geyer <dominik.geyer@gmail.com>
Matt Farmer <matt@frmr.me>
Trey Hunner <treyhunner@gmail.com>
Jason Moon <jmoon@socialcast.com>
Jeffery To <jeffery.to@gmail.com>
Kris Borchers <kris.borchers@gmail.com>
Vladimir Zhuravlev <private.face@gmail.com>
Jacob Thornton <jacobthornton@gmail.com>
Chad Killingsworth <chadkillingsworth@missouristate.edu>
Vitya Muhachev <vic99999@yandex.ru>
Nowres Rafid <nowres.rafed@gmail.com>
David Benjamin <davidben@mit.edu>
Alan Plum <github@ap.apsq.de>
Uri Gilad <antishok@gmail.com>
Chris Faulkner <thefaulkner@gmail.com>
Marcel Greter <marcel.greter@ocbnet.ch>
Elijah Manor <elijah.manor@gmail.com>
Daniel Chatfield <chatfielddaniel@gmail.com>
Daniel Gálvez <dgalvez@editablething.com>
Nikita Govorov <nikita.govorov@gmail.com>
Wesley Walser <waw325@gmail.com>
Mike Pennisi <mike@mikepennisi.com>
Matthias Jäggli <matthias.jaeggli@gmail.com>
Devin Cooper <cooper.semantics@gmail.com>
Markus Staab <markus.staab@redaxo.de>
Dave Riddle <david@joyvuu.com>
Callum Macrae <callum@lynxphp.com>
Jonathan Sampson <jjdsampson@gmail.com>
Benjamin Truyman <bentruyman@gmail.com>
Jay Merrifield <fracmak@gmail.com>
James Huston <james@jameshuston.net>
Sai Lung Wong <sai.wong@huffingtonpost.com>
Erick Ruiz de Chávez <erickrdch@gmail.com>
David Bonner <dbonner@cogolabs.com>
Allen J Schmidt Jr <cobrasoft@gmail.com>
Akintayo Akinwunmi <aakinwunmi@judge.com>
MORGAN <morgan@morgangraphics.com>
Ismail Khair <ismail.khair@gmail.com>
Carl Danley <carldanley@gmail.com>
Mike Petrovich <michael.c.petrovich@gmail.com>
Greg Lavallee <greglavallee@wapolabs.com>
Tom H Fuertes <TomFuertes@gmail.com>
Roland Eckl <eckl.roland@googlemail.com>
Yiming He <yiminghe@gmail.com>
David Fox <dfoxinator@gmail.com>
Bennett Sorbo <bsorbo@gmail.com>
Paul Ramos <paul.b.ramos@gmail.com>
Rod Vagg <rod@vagg.org>
Sebastian Burkhard <sebi.burkhard@gmail.com>
Zachary Adam Kaplan <razic@viralkitty.com>
Adam Coulombe <me@adam.co>
nanto_vi <nanto@moon.email.ne.jp>
nanto <nanto@moon.email.ne.jp>
Danil Somsikov <danilasomsikov@gmail.com>
Ryunosuke SATO <tricknotes.rs@gmail.com>
Diego Tres <diegotres@gmail.com>
Jean Boussier <jean.boussier@gmail.com>
Andrew Plummer <plummer.andrew@gmail.com>
Mark Raddatz <mraddatz@gmail.com>
Pascal Borreli <pascal@borreli.com>
Isaac Z. Schlueter <i@izs.me>
Karl Sieburg <ksieburg@yahoo.com>
Nguyen Phuc Lam <ruado1987@gmail.com>
Dmitry Gusev <dmitry.gusev@gmail.com>
Steven Benner <admin@stevenbenner.com>
Li Xudong <istonelee@gmail.com>
Michał Gołębiowski-Owczarek <m.goleb@gmail.com>
Renato Oliveira dos Santos <ros3@cin.ufpe.br>
Frederic Junod <frederic.junod@camptocamp.com>
Tom H Fuertes <tomfuertes@gmail.com>
Mitch Foley <mitch@thefoley.net>
ros3cin <ros3@cin.ufpe.br>
Kyle Robinson Young <kyle@dontkry.com>
John Paul <john@johnkpaul.com>
Jason Bedard <jason+jquery@jbedard.ca>
Chris Talkington <chris@talkingtontech.com>
Eddie Monge <eddie@eddiemonge.com>
Terry Jones <terry@jon.es>
Jason Merino <jasonmerino@gmail.com>
Dan Burzo <danburzo@gmail.com>
Jeremy Dunck <jdunck@gmail.com>
Chris Price <price.c@gmail.com>
Guy Bedford <guybedford@gmail.com>
njhamann <njhamann@gmail.com>
Goare Mao <mygoare@gmail.com>
Amey Sakhadeo <me@ameyms.com>
Mike Sidorov <mikes.ekb@gmail.com>
Anthony Ryan <anthonyryan1@gmail.com>
Lihan Li <frankieteardrop@gmail.com>
George Kats <katsgeorgeek@gmail.com>
Dongseok Paeng <dongseok83.paeng@lge.com>
Ronny Springer <springer.ronny@gmail.com>
Ilya Kantor <iliakan@gmail.com>
Marian Sollmann <marian.sollmann@cargomedia.ch>
Chris Antaki <ChrisAntaki@gmail.com>
David Hong <d.hong@me.com>
Jakob Stoeck <jakob@pokermania.de>
Christopher Jones <chris@cjqed.com>
Forbes Lindesay <forbes@lindesay.co.uk>
S. Andrew Sheppard <andrew@wq.io>
Leonardo Balter <leonardo.balter@gmail.com>
Rodrigo Rosenfeld Rosas <rr.rosas@gmail.com>
Daniel Husar <dano.husar@gmail.com>
Philip Jägenstedt <philip@foolip.org>
John Hoven <hovenj@gmail.com>
Roman Reiß <me@silverwind.io>
Benjy Cui <benjytrys@gmail.com>
Christian Kosmowski <ksmwsk@gmail.com>
David Corbacho <davidcorbacho@gmail.com>
Liang Peng <poppinlp@gmail.com>
TJ VanToll <tj.vantoll@gmail.com>
Aurelio De Rosa <aurelioderosa@gmail.com>
Senya Pugach <upisfree@outlook.com>
Dan Hart <danhart@notonthehighstreet.com>
Nazar Mokrynskyi <nazar@mokrynskyi.com>
Benjamin Tan <demoneaux@gmail.com>
Amit Merchant <bullredeyes@gmail.com>
Jason Bedard <jason+github@jbedard.ca>
Veaceslav Grimalschi <grimalschi@yandex.ru>
Richard McDaniel <rm0026@uah.edu>
Arthur Verschaeve <contact@arthurverschaeve.be>
Shivaji Varma <contact@shivajivarma.com>
Ben Toews <mastahyeti@gmail.com>
Bin Xin <rhyzix@gmail.com>
Neftaly Hernandez <neftaly.hernandez@gmail.com>
T.J. Crowder <tj.crowder@farsightsoftware.com>
Nicolas HENRY <icewil@gmail.com>
Frederic Hemberger <mail@frederic-hemberger.de>
Victor Homyakov <vkhomyackov@gmail.com>
Aditya Raghavan <araghavan3@gmail.com>
Anne-Gaelle Colom <coloma@westminster.ac.uk>
Leonardo Braga <leonardo.braga@gmail.com>
George Mauer <gmauer@gmail.com>
Stephen Edgar <stephen@netweb.com.au>
Thomas Tortorini <thomastortorini@gmail.com>
Jörn Wagner <joern.wagner@explicatis.com>
Jon Hester <jon.d.hester@gmail.com>
Colin Frick <colin@bash.li>
Winston Howes <winstonhowes@gmail.com>
Alexander O'Mara <me@alexomara.com>
Chris Rebert <github@rebertia.com>
Bastian Buchholz <buchholz.bastian@googlemail.com>
Mu Haibao <mhbseal@163.com>
Calvin Metcalf <calvin.metcalf@gmail.com>
Arthur Stolyar <nekr.fabula@gmail.com>
Gabriel Schulhof <gabriel.schulhof@intel.com>
Gilad Peleg <giladp007@gmail.com>
Julian Alexander Murillo <julian.alexander.murillo@gmail.com>
Kevin Kirsche <Kev.Kirsche+GitHub@gmail.com>
Martin Naumann <martin@geekonaut.de>
Yongwoo Jeon <yongwoo.jeon@navercorp.com>
John-David Dalton <john.david.dalton@gmail.com>
Marek Lewandowski <m.lewandowski@cksource.com>
Bruno Pérel <brunoperel@gmail.com>
Daniel Nill <daniellnill@gmail.com>
Reed Loden <reed@reedloden.com>
Sean Henderson <seanh.za@gmail.com>
Gary Ye <garysye@gmail.com>
Richard Kraaijenhagen <stdin+git@riichard.com>
Connor Atherton <c.liam.atherton@gmail.com>
Christian Grete <webmaster@christiangrete.com>
Tom von Clef <thomas.vonclef@gmail.com>
Liza Ramo <liza.h.ramo@gmail.com>
Joelle Fleurantin <joasqueeniebee@gmail.com>
Steve Mao <maochenyan@gmail.com>
Jon Dufresne <jon.dufresne@gmail.com>
Jae Sung Park <alberto.park@gmail.com>
Josh Soref <apache@soref.com>
Saptak Sengupta <saptak013@gmail.com>
Henry Wong <henryw4k@gmail.com>
Jun Sun <klsforever@gmail.com>
Martijn W. van der Lee <martijn@vanderlee.com>
Devin Wilson <dwilson6.github@gmail.com>
Damian Senn <jquery@topaxi.codes>
Zack Hall <zackhall@outlook.com>
Vitaliy Terziev <vitaliyterziev@gmail.com>
Todor Prikumov <tono_pr@abv.bg>
Bernhard M. Wiedemann <jquerybmw@lsmod.de>
Jha Naman <createnaman@gmail.com>
Alexander Lisianoi <all3fox@gmail.com>
William Robinet <william.robinet@conostix.com>
Joe Trumbull <trumbull.j@gmail.com>
Alexander K <xpyro@ya.ru>
Ralin Chimev <ralin.chimev@gmail.com>
Felipe Sateler <fsateler@gmail.com>
Christophe Tafani-Dereeper <christophetd@hotmail.fr>
Manoj Kumar <nithmanoj@gmail.com>
David Broder-Rodgers <broder93@gmail.com>
Alex Louden <alex@louden.com>
Alex Padilla <alexonezero@outlook.com>
karan-96 <karanbatra96@gmail.com>
南漂一卒 <shiy007@qq.com>
Erik Lax <erik@datahack.se>
Boom Lee <teabyii@gmail.com>
Andreas Solleder <asol@num42.de>
Pierre Spring <pierre@nelm.io>
Shashanka Nataraj <shashankan.10@gmail.com>
CDAGaming <cstack2011@yahoo.com>
Matan Kotler-Berkowitz <205matan@gmail.com>
Jordan Beland <jordan.beland@gmail.com>
Henry Zhu <hi@henryzoo.com>
Nilton Cesar <niltoncms@gmail.com>
basil.belokon <basil.belokon@gmail.com>
Andrey Meshkov <ay.meshkov@gmail.com>
tmybr11 <tomas.perone@gmail.com>
Luis Emilio Velasco Sanchez <emibloque@gmail.com>
Ed S <ejsanders@gmail.com>
Bert Zhang <enbo@users.noreply.github.com>
Sébastien Règne <regseb@users.noreply.github.com>
wartmanm <3869625+wartmanm@users.noreply.github.com>
Siddharth Dungarwal <sd5869@gmail.com>
abnud1 <ahmad13932013@hotmail.com>
Andrei Fangli <andrei_fangli@outlook.com>
Marja Hölttä <marja.holtta@gmail.com>
buddh4 <mail@jharrer.de>
Hoang <dangkyokhoang@gmail.com>
Wonseop Kim <wonseop.kim@samsung.com>
Pat O'Callaghan <patocallaghan@gmail.com>
JuanMa Ruiz <ruizjuanma@gmail.com>
Ahmed.S.ElAfifi <ahmed.s.elafifi@gmail.com>
Sean Robinson <sean.robinson@scottsdalecc.edu>
Christian Oliff <christianoliff@pm.me>
```
