## Supplementary material for "Spatial omics representation and functional tissue module inference using graph Fourier transform": Supp Data 2: plotly-htmlwidgets.css

```
/*
just here so that plotly works
correctly with ioslides.
see https://github.com/ropensci/plotly/issues/463
*/

slide:not(.current) .plotly.html-widget{
  display: none;
}
```
