## Supplementary material for "Spatial omics representation and functional tissue module inference using graph Fourier transform": Supp Data 2: plotly-latest.min.js (part 2 of 4)

```
e.exports=function(t){return null!=t&&(n(t)||function(t){return"function"==typeof t.readFloatLE&&"function"==typeof t.slice&&n(t.slice(0,0))}(t)||!!t._isBuffer)}},{}],434:[function(t,e,r){"use strict";e.exports="undefined"!=typeof navigator&&(/MSIE/.test(navigator.userAgent)||/Trident\//.test(navigator.appVersion))},{}],435:[function(t,e,r){"use strict";e.exports=a,e.exports.isMobile=a,e.exports.default=a;var n=/(android|bb\d+|meego).+mobile|avantgo|bada\/|blackberry|blazer|compal|elaine|fennec|hiptop|iemobile|ip(hone|od)|iris|kindle|lge |maemo|midp|mmp|mobile.+firefox|netfront|opera m(ob|in)i|palm( os)?|phone|p(ixi|re)\/|plucker|pocket|psp|series[46]0|symbian|treo|up\.(browser|link)|vodafone|wap|windows (ce|phone)|xda|xiino/i,i=/(android|bb\d+|meego).+mobile|avantgo|bada\/|blackberry|blazer|compal|elaine|fennec|hiptop|iemobile|ip(hone|od)|iris|kindle|lge |maemo|midp|mmp|mobile.+firefox|netfront|opera m(ob|in)i|palm( os)?|phone|p(ixi|re)\/|plucker|pocket|psp|series[46]0|symbian|treo|up\.(browser|link)|vodafone|wap|windows (ce|phone)|xda|xiino|android|ipad|playbook|silk/i;function a(t){t||(t={});var e=t.ua;if(e||"undefined"==typeof navigator||(e=navigator.userAgent),e&&e.headers&&"string"==typeof e.headers["user-agent"]&&(e=e.headers["user-agent"]),"string"!=typeof e)return!1;var r=t.tablet?i.test(e):n.test(e);return!r&&t.tablet&&t.featureDetect&&navigator&&navigator.maxTouchPoints>1&&-1!==e.indexOf("Macintosh")&&-1!==e.indexOf("Safari")&&(r=!0),r}},{}],436:[function(t,e,r){"use strict";e.exports=function(t){var e=typeof t;return null!==t&&("object"===e||"function"===e)}},{}],437:[function(t,e,r){"use strict";var n=Object.prototype.toString;e.exports=function(t){var e;return"[object Object]"===n.call(t)&&(null===(e=Object.getPrototypeOf(t))||e===Object.getPrototypeOf({}))}},{}],438:[function(t,e,r){"use strict";e.exports=function(t){for(var e,r=t.length,n=0;n<r;n++)if(((e=t.charCodeAt(n))<9||e>13)&&32!==e&&133!==e&&160!==e&&5760!==e&&6158!==e&&(e<8192||e>8205)&&8232!==e&&8233!==e&&8239!==e&&8287!==e&&8288!==e&&12288!==e&&65279!==e)return!1;return!0}},{}],439:[function(t,e,r){"use strict";e.exports=function(t){return"string"==typeof t&&(t=t.trim(),!!(/^[mzlhvcsqta]\s*[-+.0-9][^mlhvzcsqta]+/i.test(t)&&/[\dz]$/i.test(t)&&t.length>4))}},{}],440:[function(t,e,r){e.exports=function(t,e,r){return t*(1-r)+e*r}},{}],441:[function(t,e,r){!function(t,n){"object"==typeof r&&void 0!==e?e.exports=n():(t=t||self).mapboxgl=n()}(this,(function(){"use strict";var t,e,r;function n(n,i){if(t)if(e){var a="var sharedChunk = {}; ("+t+")(sharedChunk); ("+e+")(sharedChunk);",o={};t(o),(r=i(o)).workerUrl=window.URL.createObjectURL(new Blob([a],{type:"text/javascript"}))}else e=i;else t=i}return n(0,(function(t){function e(t,e){return t(e={exports:{}},e.exports),e.exports}var r=n;function n(t,e,r,n){this.cx=3*t,this.bx=3*(r-t)-this.cx,this.ax=1-this.cx-this.bx,this.cy=3*e,this.by=3*(n-e)-this.cy,this.ay=1-this.cy-this.by,this.p1x=t,this.p1y=n,this.p2x=r,this.p2y=n}n.prototype.sampleCurveX=function(t){return((this.ax*t+this.bx)*t+this.cx)*t},n.prototype.sampleCurveY=function(t){return((this.ay*t+this.by)*t+this.cy)*t},n.prototype.sampleCurveDerivativeX=function(t){return(3*this.ax*t+2*this.bx)*t+this.cx},n.prototype.solveCurveX=function(t,e){var r,n,i,a,o;for(void 0===e&&(e=1e-6),i=t,o=0;o<8;o++){if(a=this.sampleCurveX(i)-t,Math.abs(a)<e)return i;var s=this.sampleCurveDerivativeX(i);if(Math.abs(s)<1e-6)break;i-=a/s}if((i=t)<(r=0))return r;if(i>(n=1))return n;for(;r<n;){if(a=this.sampleCurveX(i),Math.abs(a-t)<e)return i;t>a?r=i:n=i,i=.5*(n-r)+r}return i},n.prototype.solve=function(t,e){return this.sampleCurveY(this.solveCurveX(t,e))};var i=a;function a(t,e){this.x=t,this.y=e}function o(t,e,n,i){var a=new r(t,e,n,i);return function(t){return a.solve(t)}}a.prototype={clone:function(){return new a(this.x,this.y)},add:function(t){return this.clone()._add(t)},sub:function(t){return this.clone()._sub(t)},multByPoint:function(t){return this.clone()._multByPoint(t)},divByPoint:function(t){return this.clone()._divByPoint(t)},mult:function(t){return this.clone()._mult(t)},div:function(t){return this.clone()._div(t)},rotate:function(t){return this.clone()._rotate(t)},rotateAround:function(t,e){return this.clone()._rotateAround(t,e)},matMult:function(t){return this.clone()._matMult(t)},unit:function(){return this.clone()._unit()},perp:function(){return this.clone()._perp()},round:function(){return this.clone()._round()},mag:function(){return Math.sqrt(this.x*this.x+this.y*this.y)},equals:function(t){return this.x===t.x&&this.y===t.y},dist:function(t){return Math.sqrt(this.distSqr(t))},distSqr:function(t){var e=t.x-this.x,r=t.y-this.y;return e*e+r*r},angle:function(){return Math.atan2(this.y,this.x)},angleTo:function(t){return Math.atan2(this.y-t.y,this.x-t.x)},angleWith:function(t){return this.angleWithSep(t.x,t.y)},angleWithSep:function(t,e){return Math.atan2(this.x*e-this.y*t,this.x*t+this.y*e)},_matMult:function(t){var e=t[0]*this.x+t[1]*this.y,r=t[2]*this.x+t[3]*this.y;return this.x=e,this.y=r,this},_add:function(t){return this.x+=t.x,this.y+=t.y,this},_sub:function(t){return this.x-=t.x,this.y-=t.y,this},_mult:function(t){return this.x*=t,this.y*=t,this},_div:function(t){return this.x/=t,this.y/=t,this},_multByPoint:function(t){return this.x*=t.x,this.y*=t.y,this},_divByPoint:function(t){return this.x/=t.x,this.y/=t.y,this},_unit:function(){return this._div(this.mag()),this},_perp:function(){var t=this.y;return this.y=this.x,this.x=-t,this},_rotate:function(t){var e=Math.cos(t),r=Math.sin(t),n=e*this.x-r*this.y,i=r*this.x+e*this.y;return this.x=n,this.y=i,this},_rotateAround:function(t,e){var r=Math.cos(t),n=Math.sin(t),i=e.x+r*(this.x-e.x)-n*(this.y-e.y),a=e.y+n*(this.x-e.x)+r*(this.y-e.y);return this.x=i,this.y=a,this},_round:function(){return this.x=Math.round(this.x),this.y=Math.round(this.y),this}},a.convert=function(t){return t instanceof a?t:Array.isArray(t)?new a(t[0],t[1]):t};var s=o(.25,.1,.25,1);function l(t,e,r){return Math.min(r,Math.max(e,t))}function c(t,e,r){var n=r-e,i=((t-e)%n+n)%n+e;return i===e?r:i}function u(t){for(var e=[],r=arguments.length-1;r-- >0;)e[r]=arguments[r+1];for(var n=0,i=e;n<i.length;n+=1){var a=i[n];for(var o in a)t[o]=a[o]}return t}var f=1;function h(){return f++}function p(){return function t(e){return e?(e^16*Math.random()>>e/4).toString(16):([1e7]+-[1e3]+-4e3+-8e3+-1e11).replace(/[018]/g,t)}()}function d(t){return!!t&&/^[0-9a-f]{8}-[0-9a-f]{4}-[4][0-9a-f]{3}-[89ab][0-9a-f]{3}-[0-9a-f]{12}$/i.test(t)}function m(t,e){t.forEach((function(t){e[t]&&(e[t]=e[t].bind(e))}))}function g(t,e){return-1!==t.indexOf(e,t.length-e.length)}function v(t,e,r){var n={};for(var i in t)n[i]=e.call(r||this,t[i],i,t);return n}function y(t,e,r){var n={};for(var i in t)e.call(r||this,t[i],i,t)&&(n[i]=t[i]);return n}function x(t){return Array.isArray(t)?t.map(x):"object"==typeof t&&t?v(t,x):t}var b={};function _(t){b[t]||("undefined"!=typeof console&&console.warn(t),b[t]=!0)}function w(t,e,r){return(r.y-t.y)*(e.x-t.x)>(e.y-t.y)*(r.x-t.x)}function T(t){for(var e=0,r=0,n=t.length,i=n-1,a=void 0,o=void 0;r<n;i=r++)a=t[r],e+=((o=t[i]).x-a.x)*(a.y+o.y);return e}function k(){return"undefined"!=typeof WorkerGlobalScope&&"undefined"!=typeof self&&self instanceof WorkerGlobalScope}function A(t){var e={};if(t.replace(/(?:^|(?:\s*\,\s*))([^\x00-\x20\(\)<>@\,;\:\\"\/\[\]\?\=\{\}\x7F]+)(?:\=(?:([^\x00-\x20\(\)<>@\,;\:\\"\/\[\]\?\=\{\}\x7F]+)|(?:\"((?:[^"\\]|\\.)*)\")))?/g,(function(t,r,n,i){var a=n||i;return e[r]=!a||a.toLowerCase(),""})),e["max-age"]){var r=parseInt(e["max-age"],10);isNaN(r)?delete e["max-age"]:e["max-age"]=r}return e}var M=null;function S(t){if(null==M){var e=t.navigator?t.navigator.userAgent:null;M=!!t.safari||!(!e||!(/\b(iPad|iPhone|iPod)\b/.test(e)||e.match("Safari")&&!e.match("Chrome")))}return M}function E(t){try{var e=self[t];return e.setItem("_mapbox_test_",1),e.removeItem("_mapbox_test_"),!0}catch(t){return!1}}var L,C,P,I,O=self.performance&&self.performance.now?self.performance.now.bind(self.performance):Date.now.bind(Date),z=self.requestAnimationFrame||self.mozRequestAnimationFrame||self.webkitRequestAnimationFrame||self.msRequestAnimationFrame,D=self.cancelAnimationFrame||self.mozCancelAnimationFrame||self.webkitCancelAnimationFrame||self.msCancelAnimationFrame,R={now:O,frame:function(t){var e=z(t);return{cancel:function(){return D(e)}}},getImageData:function(t,e){void 0===e&&(e=0);var r=self.document.createElement("canvas"),n=r.getContext("2d");if(!n)throw new Error("failed to create canvas 2d context");return r.width=t.width,r.height=t.height,n.drawImage(t,0,0,t.width,t.height),n.getImageData(-e,-e,t.width+2*e,t.height+2*e)},resolveURL:function(t){return L||(L=self.document.createElement("a")),L.href=t,L.href},hardwareConcurrency:self.navigator.hardwareConcurrency||4,get devicePixelRatio(){return self.devicePixelRatio},get prefersReducedMotion(){return!!self.matchMedia&&(null==C&&(C=self.matchMedia("(prefers-reduced-motion: reduce)")),C.matches)}},F={API_URL:"https://api.mapbox.com",get EVENTS_URL(){return this.API_URL?0===this.API_URL.indexOf("https://api.mapbox.cn")?"https://events.mapbox.cn/events/v2":0===this.API_URL.indexOf("https://api.mapbox.com")?"https://events.mapbox.com/events/v2":null:null},FEEDBACK_URL:"https://apps.mapbox.com/feedback",REQUIRE_ACCESS_TOKEN:!0,ACCESS_TOKEN:null,MAX_PARALLEL_IMAGE_REQUESTS:16},B={supported:!1,testSupport:function(t){if(N||!I)return;j?U(t):P=t}},N=!1,j=!1;function U(t){var e=t.createTexture();t.bindTexture(t.TEXTURE_2D,e);try{if(t.texImage2D(t.TEXTURE_2D,0,t.RGBA,t.RGBA,t.UNSIGNED_BYTE,I),t.isContextLost())return;B.supported=!0}catch(t){}t.deleteTexture(e),N=!0}self.document&&((I=self.document.createElement("img")).onload=function(){P&&U(P),P=null,j=!0},I.onerror=function(){N=!0,P=null},I.src="data:image/webp;base64,UklGRh4AAABXRUJQVlA4TBEAAAAvAQAAAAfQ//73v/+BiOh/AAA=");var V="01";var H=function(t,e){this._transformRequestFn=t,this._customAccessToken=e,this._createSkuToken()};function q(t){return 0===t.indexOf("mapbox:")}H.prototype._createSkuToken=function(){var t=function(){for(var t="",e=0;e<10;e++)t+="0123456789abcdefghijklmnopqrstuvwxyzABCDEFGHIJKLMNOPQRSTUVWXYZ"[Math.floor(62*Math.random())];return{token:["1",V,t].join(""),tokenExpiresAt:Date.now()+432e5}}();this._skuToken=t.token,this._skuTokenExpiresAt=t.tokenExpiresAt},H.prototype._isSkuTokenExpired=function(){return Date.now()>this._skuTokenExpiresAt},H.prototype.transformRequest=function(t,e){return this._transformRequestFn&&this._transformRequestFn(t,e)||{url:t}},H.prototype.normalizeStyleURL=function(t,e){if(!q(t))return t;var r=X(t);return r.path="/styles/v1"+r.path,this._makeAPIURL(r,this._customAccessToken||e)},H.prototype.normalizeGlyphsURL=function(t,e){if(!q(t))return t;var r=X(t);return r.path="/fonts/v1"+r.path,this._makeAPIURL(r,this._customAccessToken||e)},H.prototype.normalizeSourceURL=function(t,e){if(!q(t))return t;var r=X(t);return r.path="/v4/"+r.authority+".json",r.params.push("secure"),this._makeAPIURL(r,this._customAccessToken||e)},H.prototype.normalizeSpriteURL=function(t,e,r,n){var i=X(t);return q(t)?(i.path="/styles/v1"+i.path+"/sprite"+e+r,this._makeAPIURL(i,this._customAccessToken||n)):(i.path+=""+e+r,Z(i))},H.prototype.normalizeTileURL=function(t,e){if(this._isSkuTokenExpired()&&this._createSkuToken(),t&&!q(t))return t;var r=X(t),n=R.devicePixelRatio>=2||512===e?"@2x":"",i=B.supported?".webp":"$1";r.path=r.path.replace(/(\.(png|jpg)\d*)(?=$)/,""+n+i),r.path=r.path.replace(/^.+\/v4\//,"/"),r.path="/v4"+r.path;var a=this._customAccessToken||function(t){for(var e=0,r=t;e<r.length;e+=1){var n=r[e].match(/^access_token=(.*)$/);if(n)return n[1]}return null}(r.params)||F.ACCESS_TOKEN;return F.REQUIRE_ACCESS_TOKEN&&a&&this._skuToken&&r.params.push("sku="+this._skuToken),this._makeAPIURL(r,a)},H.prototype.canonicalizeTileURL=function(t,e){var r=X(t);if(!r.path.match(/(^\/v4\/)/)||!r.path.match(/\.[\w]+$/))return t;var n="mapbox://tiles/";n+=r.path.replace("/v4/","");var i=r.params;return e&&(i=i.filter((function(t){return!t.match(/^access_token=/)}))),i.length&&(n+="?"+i.join("&")),n},H.prototype.canonicalizeTileset=function(t,e){for(var r=!!e&&q(e),n=[],i=0,a=t.tiles||[];i<a.length;i+=1){var o=a[i];Y(o)?n.push(this.canonicalizeTileURL(o,r)):n.push(o)}return n},H.prototype._makeAPIURL=function(t,e){var r="See https://www.mapbox.com/api-documentation/#access-tokens-and-token-scopes",n=X(F.API_URL);if(t.protocol=n.protocol,t.authority=n.authority,"/"!==n.path&&(t.path=""+n.path+t.path),!F.REQUIRE_ACCESS_TOKEN)return Z(t);if(!(e=e||F.ACCESS_TOKEN))throw new Error("An API access token is required to use Mapbox GL. "+r);if("s"===e[0])throw new Error("Use a public access token (pk.*) with Mapbox GL, not a secret access token (sk.*). "+r);return t.params=t.params.filter((function(t){return-1===t.indexOf("access_token")})),t.params.push("access_token="+e),Z(t)};var G=/^((https?:)?\/\/)?([^\/]+\.)?mapbox\.c(n|om)(\/|\?|$)/i;function Y(t){return G.test(t)}var W=/^(\w+):\/\/([^/?]*)(\/[^?]+)?\??(.+)?/;function X(t){var e=t.match(W);if(!e)throw new Error("Unable to parse URL object");return{protocol:e[1],authority:e[2],path:e[3]||"/",params:e[4]?e[4].split("&"):[]}}function Z(t){var e=t.params.length?"?"+t.params.join("&"):"";return t.protocol+"://"+t.authority+t.path+e}function J(t){if(!t)return null;var e,r=t.split(".");if(!r||3!==r.length)return null;try{return JSON.parse((e=r[1],decodeURIComponent(self.atob(e).split("").map((function(t){return"%"+("00"+t.charCodeAt(0).toString(16)).slice(-2)})).join(""))))}catch(t){return null}}var K=function(t){this.type=t,this.anonId=null,this.eventData={},this.queue=[],this.pendingRequest=null};K.prototype.getStorageKey=function(t){var e,r=J(F.ACCESS_TOKEN),n="";return r&&r.u?(e=r.u,n=self.btoa(encodeURIComponent(e).replace(/%([0-9A-F]{2})/g,(function(t,e){return String.fromCharCode(Number("0x"+e))})))):n=F.ACCESS_TOKEN||"",t?"mapbox.eventData."+t+":"+n:"mapbox.eventData:"+n},K.prototype.fetchEventData=function(){var t=E("localStorage"),e=this.getStorageKey(),r=this.getStorageKey("uuid");if(t)try{var n=self.localStorage.getItem(e);n&&(this.eventData=JSON.parse(n));var i=self.localStorage.getItem(r);i&&(this.anonId=i)}catch(t){_("Unable to read from LocalStorage")}},K.prototype.saveEventData=function(){var t=E("localStorage"),e=this.getStorageKey(),r=this.getStorageKey("uuid");if(t)try{self.localStorage.setItem(r,this.anonId),Object.keys(this.eventData).length>=1&&self.localStorage.setItem(e,JSON.stringify(this.eventData))}catch(t){_("Unable to write to LocalStorage")}},K.prototype.processRequests=function(t){},K.prototype.postEvent=function(t,e,r,n){var i=this;if(F.EVENTS_URL){var a=X(F.EVENTS_URL);a.params.push("access_token="+(n||F.ACCESS_TOKEN||""));var o={event:this.type,created:new Date(t).toISOString(),sdkIdentifier:"mapbox-gl-js",sdkVersion:"1.10.1",skuId:V,userId:this.anonId},s=e?u(o,e):o,l={url:Z(a),headers:{"Content-Type":"text/plain"},body:JSON.stringify([s])};this.pendingRequest=bt(l,(function(t){i.pendingRequest=null,r(t),i.saveEventData(),i.processRequests(n)}))}},K.prototype.queueRequest=function(t,e){this.queue.push(t),this.processRequests(e)};var Q,$,tt=function(t){function e(){t.call(this,"map.load"),this.success={},this.skuToken=""}return t&&(e.__proto__=t),e.prototype=Object.create(t&&t.prototype),e.prototype.constructor=e,e.prototype.postMapLoadEvent=function(t,e,r,n){this.skuToken=r,(F.EVENTS_URL&&n||F.ACCESS_TOKEN&&Array.isArray(t)&&t.some((function(t){return q(t)||Y(t)})))&&this.queueRequest({id:e,timestamp:Date.now()},n)},e.prototype.processRequests=function(t){var e=this;if(!this.pendingRequest&&0!==this.queue.length){var r=this.queue.shift(),n=r.id,i=r.timestamp;n&&this.success[n]||(this.anonId||this.fetchEventData(),d(this.anonId)||(this.anonId=p()),this.postEvent(i,{skuToken:this.skuToken},(function(t){t||n&&(e.success[n]=!0)}),t))}},e}(K),et=new(function(t){function e(e){t.call(this,"appUserTurnstile"),this._customAccessToken=e}return t&&(e.__proto__=t),e.prototype=Object.create(t&&t.prototype),e.prototype.constructor=e,e.prototype.postTurnstileEvent=function(t,e){F.EVENTS_URL&&F.ACCESS_TOKEN&&Array.isArray(t)&&t.some((function(t){return q(t)||Y(t)}))&&this.queueRequest(Date.now(),e)},e.prototype.processRequests=function(t){var e=this;if(!this.pendingRequest&&0!==this.queue.length){this.anonId&&this.eventData.lastSuccess&&this.eventData.tokenU||this.fetchEventData();var r=J(F.ACCESS_TOKEN),n=r?r.u:F.ACCESS_TOKEN,i=n!==this.eventData.tokenU;d(this.anonId)||(this.anonId=p(),i=!0);var a=this.queue.shift();if(this.eventData.lastSuccess){var o=new Date(this.eventData.lastSuccess),s=new Date(a),l=(a-this.eventData.lastSuccess)/864e5;i=i||l>=1||l<-1||o.getDate()!==s.getDate()}else i=!0;if(!i)return this.processRequests();this.postEvent(a,{"enabled.telemetry":!1},(function(t){t||(e.eventData.lastSuccess=a,e.eventData.tokenU=n)}),t)}},e}(K)),rt=et.postTurnstileEvent.bind(et),nt=new tt,it=nt.postMapLoadEvent.bind(nt),at=500,ot=50;function st(){self.caches&&!Q&&(Q=self.caches.open("mapbox-tiles"))}function lt(t,e,r){if(st(),Q){var n={status:e.status,statusText:e.statusText,headers:new self.Headers};e.headers.forEach((function(t,e){return n.headers.set(e,t)}));var i=A(e.headers.get("Cache-Control")||"");if(!i["no-store"])i["max-age"]&&n.headers.set("Expires",new Date(r+1e3*i["max-age"]).toUTCString()),new Date(n.headers.get("Expires")).getTime()-r<42e4||function(t,e){if(void 0===$)try{new Response(new ReadableStream),$=!0}catch(t){$=!1}$?e(t.body):t.blob().then(e)}(e,(function(e){var r=new self.Response(e,n);st(),Q&&Q.then((function(e){return e.put(ct(t.url),r)})).catch((function(t){return _(t.message)}))}))}}function ct(t){var e=t.indexOf("?");return e<0?t:t.slice(0,e)}function ut(t,e){if(st(),!Q)return e(null);var r=ct(t.url);Q.then((function(t){t.match(r).then((function(n){var i=function(t){if(!t)return!1;var e=new Date(t.headers.get("Expires")||0),r=A(t.headers.get("Cache-Control")||"");return e>Date.now()&&!r["no-cache"]}(n);t.delete(r),i&&t.put(r,n.clone()),e(null,n,i)})).catch(e)})).catch(e)}var ft,ht=1/0;function pt(){return null==ft&&(ft=self.OffscreenCanvas&&new self.OffscreenCanvas(1,1).getContext("2d")&&"function"==typeof self.createImageBitmap),ft}var dt={Unknown:"Unknown",Style:"Style",Source:"Source",Tile:"Tile",Glyphs:"Glyphs",SpriteImage:"SpriteImage",SpriteJSON:"SpriteJSON",Image:"Image"};"function"==typeof Object.freeze&&Object.freeze(dt);var mt=function(t){function e(e,r,n){401===r&&Y(n)&&(e+=": you may have provided an invalid Mapbox access token. See https://www.mapbox.com/api-documentation/#access-tokens-and-token-scopes"),t.call(this,e),this.status=r,this.url=n,this.name=this.constructor.name,this.message=e}return t&&(e.__proto__=t),e.prototype=Object.create(t&&t.prototype),e.prototype.constructor=e,e.prototype.toString=function(){return this.name+": "+this.message+" ("+this.status+"): "+this.url},e}(Error),gt=k()?function(){return self.worker&&self.worker.referrer}:function(){return("blob:"===self.location.protocol?self.parent:self).location.href};function vt(t,e){var r,n=new self.AbortController,i=new self.Request(t.url,{method:t.method||"GET",body:t.body,credentials:t.credentials,headers:t.headers,referrer:gt(),signal:n.signal}),a=!1,o=!1,s=(r=i.url).indexOf("sku=")>0&&Y(r);"json"===t.type&&i.headers.set("Accept","application/json");var l=function(r,n,a){if(!o){if(r&&"SecurityError"!==r.message&&_(r),n&&a)return c(n);var l=Date.now();self.fetch(i).then((function(r){if(r.ok){var n=s?r.clone():null;return c(r,n,l)}return e(new mt(r.statusText,r.status,t.url))})).catch((function(t){20!==t.code&&e(new Error(t.message))}))}},c=function(r,n,s){("arrayBuffer"===t.type?r.arrayBuffer():"json"===t.type?r.json():r.text()).then((function(t){o||(n&&s&&lt(i,n,s),a=!0,e(null,t,r.headers.get("Cache-Control"),r.headers.get("Expires")))})).catch((function(t){o||e(new Error(t.message))}))};return s?ut(i,l):l(null,null),{cancel:function(){o=!0,a||n.abort()}}}var yt=function(t,e){if(r=t.url,!(/^file:/.test(r)||/^file:/.test(gt())&&!/^\w+:/.test(r))){if(self.fetch&&self.Request&&self.AbortController&&self.Request.prototype.hasOwnProperty("signal"))return vt(t,e);if(k()&&self.worker&&self.worker.actor){return self.worker.actor.send("getResource",t,e,void 0,!0)}}var r;return function(t,e){var r=new self.XMLHttpRequest;for(var n in r.open(t.method||"GET",t.url,!0),"arrayBuffer"===t.type&&(r.responseType="arraybuffer"),t.headers)r.setRequestHeader(n,t.headers[n]);return"json"===t.type&&(r.responseType="text",r.setRequestHeader("Accept","application/json")),r.withCredentials="include"===t.credentials,r.onerror=function(){e(new Error(r.statusText))},r.onload=function(){if((r.status>=200&&r.status<300||0===r.status)&&null!==r.response){var n=r.response;if("json"===t.type)try{n=JSON.parse(r.response)}catch(t){return e(t)}e(null,n,r.getResponseHeader("Cache-Control"),r.getResponseHeader("Expires"))}else e(new mt(r.statusText,r.status,t.url))},r.send(t.body),{cancel:function(){return r.abort()}}}(t,e)},xt=function(t,e){return yt(u(t,{type:"arrayBuffer"}),e)},bt=function(t,e){return yt(u(t,{method:"POST"}),e)};var _t,wt;_t=[],wt=0;var Tt=function(t,e){if(B.supported&&(t.headers||(t.headers={}),t.headers.accept="image/webp,*/*"),wt>=F.MAX_PARALLEL_IMAGE_REQUESTS){var r={requestParameters:t,callback:e,cancelled:!1,cancel:function(){this.cancelled=!0}};return _t.push(r),r}wt++;var n=!1,i=function(){if(!n)for(n=!0,wt--;_t.length&&wt<F.MAX_PARALLEL_IMAGE_REQUESTS;){var t=_t.shift(),e=t.requestParameters,r=t.callback;t.cancelled||(t.cancel=Tt(e,r).cancel)}},a=xt(t,(function(t,r,n,a){i(),t?e(t):r&&(pt()?function(t,e){var r=new self.Blob([new Uint8Array(t)],{type:"image/png"});self.createImageBitmap(r).then((function(t){e(null,t)})).catch((function(t){e(new Error("Could not load image because of "+t.message+". Please make sure to use a supported image type such as PNG or JPEG. Note that SVGs are not supported."))}))}(r,e):function(t,e,r,n){var i=new self.Image,a=self.URL;i.onload=function(){e(null,i),a.revokeObjectURL(i.src)},i.onerror=function(){return e(new Error("Could not load image. Please make sure to use a supported image type such as PNG or JPEG. Note that SVGs are not supported."))};var o=new self.Blob([new Uint8Array(t)],{type:"image/png"});i.cacheControl=r,i.expires=n,i.src=t.byteLength?a.createObjectURL(o):"data:image/png;base64,iVBORw0KGgoAAAANSUhEUgAAAAEAAAABCAYAAAAfFcSJAAAAC0lEQVQYV2NgAAIAAAUAAarVyFEAAAAASUVORK5CYII="}(r,e,n,a))}));return{cancel:function(){a.cancel(),i()}}};function kt(t,e,r){r[t]&&-1!==r[t].indexOf(e)||(r[t]=r[t]||[],r[t].push(e))}function At(t,e,r){if(r&&r[t]){var n=r[t].indexOf(e);-1!==n&&r[t].splice(n,1)}}var Mt=function(t,e){void 0===e&&(e={}),u(this,e),this.type=t},St=function(t){function e(e,r){void 0===r&&(r={}),t.call(this,"error",u({error:e},r))}return t&&(e.__proto__=t),e.prototype=Object.create(t&&t.prototype),e.prototype.constructor=e,e}(Mt),Et=function(){};Et.prototype.on=function(t,e){return this._listeners=this._listeners||{},kt(t,e,this._listeners),this},Et.prototype.off=function(t,e){return At(t,e,this._listeners),At(t,e,this._oneTimeListeners),this},Et.prototype.once=function(t,e){return this._oneTimeListeners=this._oneTimeListeners||{},kt(t,e,this._oneTimeListeners),this},Et.prototype.fire=function(t,e){"string"==typeof t&&(t=new Mt(t,e||{}));var r=t.type;if(this.listens(r)){t.target=this;for(var n=0,i=this._listeners&&this._listeners[r]?this._listeners[r].slice():[];n<i.length;n+=1){i[n].call(this,t)}for(var a=0,o=this._oneTimeListeners&&this._oneTimeListeners[r]?this._oneTimeListeners[r].slice():[];a<o.length;a+=1){var s=o[a];At(r,s,this._oneTimeListeners),s.call(this,t)}var l=this._eventedParent;l&&(u(t,"function"==typeof this._eventedParentData?this._eventedParentData():this._eventedParentData),l.fire(t))}else t instanceof St&&console.error(t.error);return this},Et.prototype.listens=function(t){return this._listeners&&this._listeners[t]&&this._listeners[t].length>0||this._oneTimeListeners&&this._oneTimeListeners[t]&&this._oneTimeListeners[t].length>0||this._eventedParent&&this._eventedParent.listens(t)},Et.prototype.setEventedParent=function(t,e){return this._eventedParent=t,this._eventedParentData=e,this};var Lt={$version:8,$root:{version:{required:!0,type:"enum",values:[8]},name:{type:"string"},metadata:{type:"*"},center:{type:"array",value:"number"},zoom:{type:"number"},bearing:{type:"number",default:0,period:360,units:"degrees"},pitch:{type:"number",default:0,units:"degrees"},light:{type:"light"},sources:{required:!0,type:"sources"},sprite:{type:"string"},glyphs:{type:"string"},transition:{type:"transition"},layers:{required:!0,type:"array",value:"layer"}},sources:{"*":{type:"source"}},source:["source_vector","source_raster","source_raster_dem","source_geojson","source_video","source_image"],source_vector:{type:{required:!0,type:"enum",values:{vector:{}}},url:{type:"string"},tiles:{type:"array",value:"string"},bounds:{type:"array",value:"number",length:4,default:[-180,-85.051129,180,85.051129]},scheme:{type:"enum",values:{xyz:{},tms:{}},default:"xyz"},minzoom:{type:"number",default:0},maxzoom:{type:"number",default:22},attribution:{type:"string"},promoteId:{type:"promoteId"},"*":{type:"*"}},source_raster:{type:{required:!0,type:"enum",values:{raster:{}}},url:{type:"string"},tiles:{type:"array",value:"string"},bounds:{type:"array",value:"number",length:4,default:[-180,-85.051129,180,85.051129]},minzoom:{type:"number",default:0},maxzoom:{type:"number",default:22},tileSize:{type:"number",default:512,units:"pixels"},scheme:{type:"enum",values:{xyz:{},tms:{}},default:"xyz"},attribution:{type:"string"},"*":{type:"*"}},source_raster_dem:{type:{required:!0,type:"enum",values:{"raster-dem":{}}},url:{type:"string"},tiles:{type:"array",value:"string"},bounds:{type:"array",value:"number",length:4,default:[-180,-85.051129,180,85.051129]},minzoom:{type:"number",default:0},maxzoom:{type:"number",default:22},tileSize:{type:"number",default:512,units:"pixels"},attribution:{type:"string"},encoding:{type:"enum",values:{terrarium:{},mapbox:{}},default:"mapbox"},"*":{type:"*"}},source_geojson:{type:{required:!0,type:"enum",values:{geojson:{}}},data:{type:"*"},maxzoom:{type:"number",default:18},attribution:{type:"string"},buffer:{type:"number",default:128,maximum:512,minimum:0},tolerance:{type:"number",default:.375},cluster:{type:"boolean",default:!1},clusterRadius:{type:"number",default:50,minimum:0},clusterMaxZoom:{type:"number"},clusterProperties:{type:"*"},lineMetrics:{type:"boolean",default:!1},generateId:{type:"boolean",default:!1},promoteId:{type:"promoteId"}},source_video:{type:{required:!0,type:"enum",values:{video:{}}},urls:{required:!0,type:"array",value:"string"},coordinates:{required:!0,type:"array",length:4,value:{type:"array",length:2,value:"number"}}},source_image:{type:{required:!0,type:"enum",values:{image:{}}},url:{required:!0,type:"string"},coordinates:{required:!0,type:"array",length:4,value:{type:"array",length:2,value:"number"}}},layer:{id:{type:"string",required:!0},type:{type:"enum",values:{fill:{},line:{},symbol:{},circle:{},heatmap:{},"fill-extrusion":{},raster:{},hillshade:{},background:{}},required:!0},metadata:{type:"*"},source:{type:"string"},"source-layer":{type:"string"},minzoom:{type:"number",minimum:0,maximum:24},maxzoom:{type:"number",minimum:0,maximum:24},filter:{type:"filter"},layout:{type:"layout"},paint:{type:"paint"}},layout:["layout_fill","layout_line","layout_circle","layout_heatmap","layout_fill-extrusion","layout_symbol","layout_raster","layout_hillshade","layout_background"],layout_background:{visibility:{type:"enum",values:{visible:{},none:{}},default:"visible","property-type":"constant"}},layout_fill:{"fill-sort-key":{type:"number",expression:{interpolated:!1,parameters:["zoom","feature"]},"property-type":"data-driven"},visibility:{type:"enum",values:{visible:{},none:{}},default:"visible","property-type":"constant"}},layout_circle:{"circle-sort-key":{type:"number",expression:{interpolated:!1,parameters:["zoom","feature"]},"property-type":"data-driven"},visibility:{type:"enum",values:{visible:{},none:{}},default:"visible","property-type":"constant"}},layout_heatmap:{visibility:{type:"enum",values:{visible:{},none:{}},default:"visible","property-type":"constant"}},"layout_fill-extrusion":{visibility:{type:"enum",values:{visible:{},none:{}},default:"visible","property-type":"constant"}},layout_line:{"line-cap":{type:"enum",values:{butt:{},round:{},square:{}},default:"butt",expression:{interpolated:!1,parameters:["zoom"]},"property-type":"data-constant"},"line-join":{type:"enum",values:{bevel:{},round:{},miter:{}},default:"miter",expression:{interpolated:!1,parameters:["zoom","feature"]},"property-type":"data-driven"},"line-miter-limit":{type:"number",default:2,requires:[{"line-join":"miter"}],expression:{interpolated:!0,parameters:["zoom"]},"property-type":"data-constant"},"line-round-limit":{type:"number",default:1.05,requires:[{"line-join":"round"}],expression:{interpolated:!0,parameters:["zoom"]},"property-type":"data-constant"},"line-sort-key":{type:"number",expression:{interpolated:!1,parameters:["zoom","feature"]},"property-type":"data-driven"},visibility:{type:"enum",values:{visible:{},none:{}},default:"visible","property-type":"constant"}},layout_symbol:{"symbol-placement":{type:"enum",values:{point:{},line:{},"line-center":{}},default:"point",expression:{interpolated:!1,parameters:["zoom"]},"property-type":"data-constant"},"symbol-spacing":{type:"number",default:250,minimum:1,units:"pixels",requires:[{"symbol-placement":"line"}],expression:{interpolated:!0,parameters:["zoom"]},"property-type":"data-constant"},"symbol-avoid-edges":{type:"boolean",default:!1,expression:{interpolated:!1,parameters:["zoom"]},"property-type":"data-constant"},"symbol-sort-key":{type:"number",expression:{interpolated:!1,parameters:["zoom","feature"]},"property-type":"data-driven"},"symbol-z-order":{type:"enum",values:{auto:{},"viewport-y":{},source:{}},default:"auto",expression:{interpolated:!1,parameters:["zoom"]},"property-type":"data-constant"},"icon-allow-overlap":{type:"boolean",default:!1,requires:["icon-image"],expression:{interpolated:!1,parameters:["zoom"]},"property-type":"data-constant"},"icon-ignore-placement":{type:"boolean",default:!1,requires:["icon-image"],expression:{interpolated:!1,parameters:["zoom"]},"property-type":"data-constant"},"icon-optional":{type:"boolean",default:!1,requires:["icon-image","text-field"],expression:{interpolated:!1,parameters:["zoom"]},"property-type":"data-constant"},"icon-rotation-alignment":{type:"enum",values:{map:{},viewport:{},auto:{}},default:"auto",requires:["icon-image"],expression:{interpolated:!1,parameters:["zoom"]},"property-type":"data-constant"},"icon-size":{type:"number",default:1,minimum:0,units:"factor of the original icon size",requires:["icon-image"],expression:{interpolated:!0,parameters:["zoom","feature"]},"property-type":"data-driven"},"icon-text-fit":{type:"enum",values:{none:{},width:{},height:{},both:{}},default:"none",requires:["icon-image","text-field"],expression:{interpolated:!1,parameters:["zoom"]},"property-type":"data-constant"},"icon-text-fit-padding":{type:"array",value:"number",length:4,default:[0,0,0,0],units:"pixels",requires:["icon-image","text-field",{"icon-text-fit":["both","width","height"]}],expression:{interpolated:!0,parameters:["zoom"]},"property-type":"data-constant"},"icon-image":{type:"resolvedImage",tokens:!0,expression:{interpolated:!1,parameters:["zoom","feature"]},"property-type":"data-driven"},"icon-rotate":{type:"number",default:0,period:360,units:"degrees",requires:["icon-image"],expression:{interpolated:!0,parameters:["zoom","feature"]},"property-type":"data-driven"},"icon-padding":{type:"number",default:2,minimum:0,units:"pixels",requires:["icon-image"],expression:{interpolated:!0,parameters:["zoom"]},"property-type":"data-constant"},"icon-keep-upright":{type:"boolean",default:!1,requires:["icon-image",{"icon-rotation-alignment":"map"},{"symbol-placement":["line","line-center"]}],expression:{interpolated:!1,parameters:["zoom"]},"property-type":"data-constant"},"icon-offset":{type:"array",value:"number",length:2,default:[0,0],requires:["icon-image"],expression:{interpolated:!0,parameters:["zoom","feature"]},"property-type":"data-driven"},"icon-anchor":{type:"enum",values:{center:{},left:{},right:{},top:{},bottom:{},"top-left":{},"top-right":{},"bottom-left":{},"bottom-right":{}},default:"center",requires:["icon-image"],expression:{interpolated:!1,parameters:["zoom","feature"]},"property-type":"data-driven"},"icon-pitch-alignment":{type:"enum",values:{map:{},viewport:{},auto:{}},default:"auto",requires:["icon-image"],expression:{interpolated:!1,parameters:["zoom"]},"property-type":"data-constant"},"text-pitch-alignment":{type:"enum",values:{map:{},viewport:{},auto:{}},default:"auto",requires:["text-field"],expression:{interpolated:!1,parameters:["zoom"]},"property-type":"data-constant"},"text-rotation-alignment":{type:"enum",values:{map:{},viewport:{},auto:{}},default:"auto",requires:["text-field"],expression:{interpolated:!1,parameters:["zoom"]},"property-type":"data-constant"},"text-field":{type:"formatted",default:"",tokens:!0,expression:{interpolated:!1,parameters:["zoom","feature"]},"property-type":"data-driven"},"text-font":{type:"array",value:"string",default:["Open Sans Regular","Arial Unicode MS Regular"],requires:["text-field"],expression:{interpolated:!1,parameters:["zoom","feature"]},"property-type":"data-driven"},"text-size":{type:"number",default:16,minimum:0,units:"pixels",requires:["text-field"],expression:{interpolated:!0,parameters:["zoom","feature"]},"property-type":"data-driven"},"text-max-width":{type:"number",default:10,minimum:0,units:"ems",requires:["text-field"],expression:{interpolated:!0,parameters:["zoom","feature"]},"property-type":"data-driven"},"text-line-height":{type:"number",default:1.2,units:"ems",requires:["text-field"],expression:{interpolated:!0,parameters:["zoom"]},"property-type":"data-constant"},"text-letter-spacing":{type:"number",default:0,units:"ems",requires:["text-field"],expression:{interpolated:!0,parameters:["zoom","feature"]},"property-type":"data-driven"},"text-justify":{type:"enum",values:{auto:{},left:{},center:{},right:{}},default:"center",requires:["text-field"],expression:{interpolated:!1,parameters:["zoom","feature"]},"property-type":"data-driven"},"text-radial-offset":{type:"number",units:"ems",default:0,requires:["text-field"],"property-type":"data-driven",expression:{interpolated:!0,parameters:["zoom","feature"]}},"text-variable-anchor":{type:"array",value:"enum",values:{center:{},left:{},right:{},top:{},bottom:{},"top-left":{},"top-right":{},"bottom-left":{},"bottom-right":{}},requires:["text-field",{"symbol-placement":["point"]}],expression:{interpolated:!1,parameters:["zoom"]},"property-type":"data-constant"},"text-anchor":{type:"enum",values:{center:{},left:{},right:{},top:{},bottom:{},"top-left":{},"top-right":{},"bottom-left":{},"bottom-right":{}},default:"center",requires:["text-field",{"!":"text-variable-anchor"}],expression:{interpolated:!1,parameters:["zoom","feature"]},"property-type":"data-driven"},"text-max-angle":{type:"number",default:45,units:"degrees",requires:["text-field",{"symbol-placement":["line","line-center"]}],expression:{interpolated:!0,parameters:["zoom"]},"property-type":"data-constant"},"text-writing-mode":{type:"array",value:"enum",values:{horizontal:{},vertical:{}},requires:["text-field",{"symbol-placement":["point"]}],expression:{interpolated:!1,parameters:["zoom"]},"property-type":"data-constant"},"text-rotate":{type:"number",default:0,period:360,units:"degrees",requires:["text-field"],expression:{interpolated:!0,parameters:["zoom","feature"]},"property-type":"data-driven"},"text-padding":{type:"number",default:2,minimum:0,units:"pixels",requires:["text-field"],expression:{interpolated:!0,parameters:["zoom"]},"property-type":"data-constant"},"text-keep-upright":{type:"boolean",default:!0,requires:["text-field",{"text-rotation-alignment":"map"},{"symbol-placement":["line","line-center"]}],expression:{interpolated:!1,parameters:["zoom"]},"property-type":"data-constant"},"text-transform":{type:"enum",values:{none:{},uppercase:{},lowercase:{}},default:"none",requires:["text-field"],expression:{interpolated:!1,parameters:["zoom","feature"]},"property-type":"data-driven"},"text-offset":{type:"array",value:"number",units:"ems",length:2,default:[0,0],requires:["text-field",{"!":"text-radial-offset"}],expression:{interpolated:!0,parameters:["zoom","feature"]},"property-type":"data-driven"},"text-allow-overlap":{type:"boolean",default:!1,requires:["text-field"],expression:{interpolated:!1,parameters:["zoom"]},"property-type":"data-constant"},"text-ignore-placement":{type:"boolean",default:!1,requires:["text-field"],expression:{interpolated:!1,parameters:["zoom"]},"property-type":"data-constant"},"text-optional":{type:"boolean",default:!1,requires:["text-field","icon-image"],expression:{interpolated:!1,parameters:["zoom"]},"property-type":"data-constant"},visibility:{type:"enum",values:{visible:{},none:{}},default:"visible","property-type":"constant"}},layout_raster:{visibility:{type:"enum",values:{visible:{},none:{}},default:"visible","property-type":"constant"}},layout_hillshade:{visibility:{type:"enum",values:{visible:{},none:{}},default:"visible","property-type":"constant"}},filter:{type:"array",value:"*"},filter_operator:{type:"enum",values:{"==":{},"!=":{},">":{},">=":{},"<":{},"<=":{},in:{},"!in":{},all:{},any:{},none:{},has:{},"!has":{},within:{}}},geometry_type:{type:"enum",values:{Point:{},LineString:{},Polygon:{}}},function:{expression:{type:"expression"},stops:{type:"array",value:"function_stop"},base:{type:"number",default:1,minimum:0},property:{type:"string",default:"$zoom"},type:{type:"enum",values:{identity:{},exponential:{},interval:{},categorical:{}},default:"exponential"},colorSpace:{type:"enum",values:{rgb:{},lab:{},hcl:{}},default:"rgb"},default:{type:"*",required:!1}},function_stop:{type:"array",minimum:0,maximum:24,value:["number","color"],length:2},expression:{type:"array",value:"*",minimum:1},expression_name:{type:"enum",values:{let:{group:"Variable binding"},var:{group:"Variable binding"},literal:{group:"Types"},array:{group:"Types"},at:{group:"Lookup"},in:{group:"Lookup"},"index-of":{group:"Lookup"},slice:{group:"Lookup"},case:{group:"Decision"},match:{group:"Decision"},coalesce:{group:"Decision"},step:{group:"Ramps, scales, curves"},interpolate:{group:"Ramps, scales, curves"},"interpolate-hcl":{group:"Ramps, scales, curves"},"interpolate-lab":{group:"Ramps, scales, curves"},ln2:{group:"Math"},pi:{group:"Math"},e:{group:"Math"},typeof:{group:"Types"},string:{group:"Types"},number:{group:"Types"},boolean:{group:"Types"},object:{group:"Types"},collator:{group:"Types"},format:{group:"Types"},image:{group:"Types"},"number-format":{group:"Types"},"to-string":{group:"Types"},"to-number":{group:"Types"},"to-boolean":{group:"Types"},"to-rgba":{group:"Color"},"to-color":{group:"Types"},rgb:{group:"Color"},rgba:{group:"Color"},get:{group:"Lookup"},has:{group:"Lookup"},length:{group:"Lookup"},properties:{group:"Feature data"},"feature-state":{group:"Feature data"},"geometry-type":{group:"Feature data"},id:{group:"Feature data"},zoom:{group:"Zoom"},"heatmap-density":{group:"Heatmap"},"line-progress":{group:"Feature data"},accumulated:{group:"Feature data"},"+":{group:"Math"},"*":{group:"Math"},"-":{group:"Math"},"/":{group:"Math"},"%":{group:"Math"},"^":{group:"Math"},sqrt:{group:"Math"},log10:{group:"Math"},ln:{group:"Math"},log2:{group:"Math"},sin:{group:"Math"},cos:{group:"Math"},tan:{group:"Math"},asin:{group:"Math"},acos:{group:"Math"},atan:{group:"Math"},min:{group:"Math"},max:{group:"Math"},round:{group:"Math"},abs:{group:"Math"},ceil:{group:"Math"},floor:{group:"Math"},distance:{group:"Math"},"==":{group:"Decision"},"!=":{group:"Decision"},">":{group:"Decision"},"<":{group:"Decision"},">=":{group:"Decision"},"<=":{group:"Decision"},all:{group:"Decision"},any:{group:"Decision"},"!":{group:"Decision"},within:{group:"Decision"},"is-supported-script":{group:"String"},upcase:{group:"String"},downcase:{group:"String"},concat:{group:"String"},"resolved-locale":{group:"String"}}},light:{anchor:{type:"enum",default:"viewport",values:{map:{},viewport:{}},"property-type":"data-constant",transition:!1,expression:{interpolated:!1,parameters:["zoom"]}},position:{type:"array",default:[1.15,210,30],length:3,value:"number","property-type":"data-constant",transition:!0,expression:{interpolated:!0,parameters:["zoom"]}},color:{type:"color","property-type":"data-constant",default:"#ffffff",expression:{interpolated:!0,parameters:["zoom"]},transition:!0},intensity:{type:"number","property-type":"data-constant",default:.5,minimum:0,maximum:1,expression:{interpolated:!0,parameters:["zoom"]},transition:!0}},paint:["paint_fill","paint_line","paint_circle","paint_heatmap","paint_fill-extrusion","paint_symbol","paint_raster","paint_hillshade","paint_background"],paint_fill:{"fill-antialias":{type:"boolean",default:!0,expression:{interpolated:!1,parameters:["zoom"]},"property-type":"data-constant"},"fill-opacity":{type:"number",default:1,minimum:0,maximum:1,transition:!0,expression:{interpolated:!0,parameters:["zoom","feature","feature-state"]},"property-type":"data-driven"},"fill-color":{type:"color",default:"#000000",transition:!0,requires:[{"!":"fill-pattern"}],expression:{interpolated:!0,parameters:["zoom","feature","feature-state"]},"property-type":"data-driven"},"fill-outline-color":{type:"color",transition:!0,requires:[{"!":"fill-pattern"},{"fill-antialias":!0}],expression:{interpolated:!0,parameters:["zoom","feature","feature-state"]},"property-type":"data-driven"},"fill-translate":{type:"array",value:"number",length:2,default:[0,0],transition:!0,units:"pixels",expression:{interpolated:!0,parameters:["zoom"]},"property-type":"data-constant"},"fill-translate-anchor":{type:"enum",values:{map:{},viewport:{}},default:"map",requires:["fill-translate"],expression:{interpolated:!1,parameters:["zoom"]},"property-type":"data-constant"},"fill-pattern":{type:"resolvedImage",transition:!0,expression:{interpolated:!1,parameters:["zoom","feature"]},"property-type":"cross-faded-data-driven"}},"paint_fill-extrusion":{"fill-extrusion-opacity":{type:"number",default:1,minimum:0,maximum:1,transition:!0,expression:{interpolated:!0,parameters:["zoom"]},"property-type":"data-constant"},"fill-extrusion-color":{type:"color",default:"#000000",transition:!0,requires:[{"!":"fill-extrusion-pattern"}],expression:{interpolated:!0,parameters:["zoom","feature","feature-state"]},"property-type":"data-driven"},"fill-extrusion-translate":{type:"array",value:"number",length:2,default:[0,0],transition:!0,units:"pixels",expression:{interpolated:!0,parameters:["zoom"]},"property-type":"data-constant"},"fill-extrusion-translate-anchor":{type:"enum",values:{map:{},viewport:{}},default:"map",requires:["fill-extrusion-translate"],expression:{interpolated:!1,parameters:["zoom"]},"property-type":"data-constant"},"fill-extrusion-pattern":{type:"resolvedImage",transition:!0,expression:{interpolated:!1,parameters:["zoom","feature"]},"property-type":"cross-faded-data-driven"},"fill-extrusion-height":{type:"number",default:0,minimum:0,units:"meters",transition:!0,expression:{interpolated:!0,parameters:["zoom","feature","feature-state"]},"property-type":"data-driven"},"fill-extrusion-base":{type:"number",default:0,minimum:0,units:"meters",transition:!0,requires:["fill-extrusion-height"],expression:{interpolated:!0,parameters:["zoom","feature","feature-state"]},"property-type":"data-driven"},"fill-extrusion-vertical-gradient":{type:"boolean",default:!0,transition:!1,expression:{interpolated:!1,parameters:["zoom"]},"property-type":"data-constant"}},paint_line:{"line-opacity":{type:"number",default:1,minimum:0,maximum:1,transition:!0,expression:{interpolated:!0,parameters:["zoom","feature","feature-state"]},"property-type":"data-driven"},"line-color":{type:"color",default:"#000000",transition:!0,requires:[{"!":"line-pattern"}],expression:{interpolated:!0,parameters:["zoom","feature","feature-state"]},"property-type":"data-driven"},"line-translate":{type:"array",value:"number",length:2,default:[0,0],transition:!0,units:"pixels",expression:{interpolated:!0,parameters:["zoom"]},"property-type":"data-constant"},"line-translate-anchor":{type:"enum",values:{map:{},viewport:{}},default:"map",requires:["line-translate"],expression:{interpolated:!1,parameters:["zoom"]},"property-type":"data-constant"},"line-width":{type:"number",default:1,minimum:0,transition:!0,units:"pixels",expression:{interpolated:!0,parameters:["zoom","feature","feature-state"]},"property-type":"data-driven"},"line-gap-width":{type:"number",default:0,minimum:0,transition:!0,units:"pixels",expression:{interpolated:!0,parameters:["zoom","feature","feature-state"]},"property-type":"data-driven"},"line-offset":{type:"number",default:0,transition:!0,units:"pixels",expression:{interpolated:!0,parameters:["zoom","feature","feature-state"]},"property-type":"data-driven"},"line-blur":{type:"number",default:0,minimum:0,transition:!0,units:"pixels",expression:{interpolated:!0,parameters:["zoom","feature","feature-state"]},"property-type":"data-driven"},"line-dasharray":{type:"array",value:"number",minimum:0,transition:!0,units:"line widths",requires:[{"!":"line-pattern"}],expression:{interpolated:!1,parameters:["zoom"]},"property-type":"cross-faded"},"line-pattern":{type:"resolvedImage",transition:!0,expression:{interpolated:!1,parameters:["zoom","feature"]},"property-type":"cross-faded-data-driven"},"line-gradient":{type:"color",transition:!1,requires:[{"!":"line-dasharray"},{"!":"line-pattern"},{source:"geojson",has:{lineMetrics:!0}}],expression:{interpolated:!0,parameters:["line-progress"]},"property-type":"color-ramp"}},paint_circle:{"circle-radius":{type:"number",default:5,minimum:0,transition:!0,units:"pixels",expression:{interpolated:!0,parameters:["zoom","feature","feature-state"]},"property-type":"data-driven"},"circle-color":{type:"color",default:"#000000",transition:!0,expression:{interpolated:!0,parameters:["zoom","feature","feature-state"]},"property-type":"data-driven"},"circle-blur":{type:"number",default:0,transition:!0,expression:{interpolated:!0,parameters:["zoom","feature","feature-state"]},"property-type":"data-driven"},"circle-opacity":{type:"number",default:1,minimum:0,maximum:1,transition:!0,expression:{interpolated:!0,parameters:["zoom","feature","feature-state"]},"property-type":"data-driven"},"circle-translate":{type:"array",value:"number",length:2,default:[0,0],transition:!0,units:"pixels",expression:{interpolated:!0,parameters:["zoom"]},"property-type":"data-constant"},"circle-translate-anchor":{type:"enum",values:{map:{},viewport:{}},default:"map",requires:["circle-translate"],expression:{interpolated:!1,parameters:["zoom"]},"property-type":"data-constant"},"circle-pitch-scale":{type:"enum",values:{map:{},viewport:{}},default:"map",expression:{interpolated:!1,parameters:["zoom"]},"property-type":"data-constant"},"circle-pitch-alignment":{type:"enum",values:{map:{},viewport:{}},default:"viewport",expression:{interpolated:!1,parameters:["zoom"]},"property-type":"data-constant"},"circle-stroke-width":{type:"number",default:0,minimum:0,transition:!0,units:"pixels",expression:{interpolated:!0,parameters:["zoom","feature","feature-state"]},"property-type":"data-driven"},"circle-stroke-color":{type:"color",default:"#000000",transition:!0,expression:{interpolated:!0,parameters:["zoom","feature","feature-state"]},"property-type":"data-driven"},"circle-stroke-opacity":{type:"number",default:1,minimum:0,maximum:1,transition:!0,expression:{interpolated:!0,parameters:["zoom","feature","feature-state"]},"property-type":"data-driven"}},paint_heatmap:{"heatmap-radius":{type:"number",default:30,minimum:1,transition:!0,units:"pixels",expression:{interpolated:!0,parameters:["zoom","feature","feature-state"]},"property-type":"data-driven"},"heatmap-weight":{type:"number",default:1,minimum:0,transition:!1,expression:{interpolated:!0,parameters:["zoom","feature","feature-state"]},"property-type":"data-driven"},"heatmap-intensity":{type:"number",default:1,minimum:0,transition:!0,expression:{interpolated:!0,parameters:["zoom"]},"property-type":"data-constant"},"heatmap-color":{type:"color",default:["interpolate",["linear"],["heatmap-density"],0,"rgba(0, 0, 255, 0)",.1,"royalblue",.3,"cyan",.5,"lime",.7,"yellow",1,"red"],transition:!1,expression:{interpolated:!0,parameters:["heatmap-density"]},"property-type":"color-ramp"},"heatmap-opacity":{type:"number",default:1,minimum:0,maximum:1,transition:!0,expression:{interpolated:!0,parameters:["zoom"]},"property-type":"data-constant"}},paint_symbol:{"icon-opacity":{type:"number",default:1,minimum:0,maximum:1,transition:!0,requires:["icon-image"],expression:{interpolated:!0,parameters:["zoom","feature","feature-state"]},"property-type":"data-driven"},"icon-color":{type:"color",default:"#000000",transition:!0,requires:["icon-image"],expression:{interpolated:!0,parameters:["zoom","feature","feature-state"]},"property-type":"data-driven"},"icon-halo-color":{type:"color",default:"rgba(0, 0, 0, 0)",transition:!0,requires:["icon-image"],expression:{interpolated:!0,parameters:["zoom","feature","feature-state"]},"property-type":"data-driven"},"icon-halo-width":{type:"number",default:0,minimum:0,transition:!0,units:"pixels",requires:["icon-image"],expression:{interpolated:!0,parameters:["zoom","feature","feature-state"]},"property-type":"data-driven"},"icon-halo-blur":{type:"number",default:0,minimum:0,transition:!0,units:"pixels",requires:["icon-image"],expression:{interpolated:!0,parameters:["zoom","feature","feature-state"]},"property-type":"data-driven"},"icon-translate":{type:"array",value:"number",length:2,default:[0,0],transition:!0,units:"pixels",requires:["icon-image"],expression:{interpolated:!0,parameters:["zoom"]},"property-type":"data-constant"},"icon-translate-anchor":{type:"enum",values:{map:{},viewport:{}},default:"map",requires:["icon-image","icon-translate"],expression:{interpolated:!1,parameters:["zoom"]},"property-type":"data-constant"},"text-opacity":{type:"number",default:1,minimum:0,maximum:1,transition:!0,requires:["text-field"],expression:{interpolated:!0,parameters:["zoom","feature","feature-state"]},"property-type":"data-driven"},"text-color":{type:"color",default:"#000000",transition:!0,overridable:!0,requires:["text-field"],expression:{interpolated:!0,parameters:["zoom","feature","feature-state"]},"property-type":"data-driven"},"text-halo-color":{type:"color",default:"rgba(0, 0, 0, 0)",transition:!0,requires:["text-field"],expression:{interpolated:!0,parameters:["zoom","feature","feature-state"]},"property-type":"data-driven"},"text-halo-width":{type:"number",default:0,minimum:0,transition:!0,units:"pixels",requires:["text-field"],expression:{interpolated:!0,parameters:["zoom","feature","feature-state"]},"property-type":"data-driven"},"text-halo-blur":{type:"number",default:0,minimum:0,transition:!0,units:"pixels",requires:["text-field"],expression:{interpolated:!0,parameters:["zoom","feature","feature-state"]},"property-type":"data-driven"},"text-translate":{type:"array",value:"number",length:2,default:[0,0],transition:!0,units:"pixels",requires:["text-field"],expression:{interpolated:!0,parameters:["zoom"]},"property-type":"data-constant"},"text-translate-anchor":{type:"enum",values:{map:{},viewport:{}},default:"map",requires:["text-field","text-translate"],expression:{interpolated:!1,parameters:["zoom"]},"property-type":"data-constant"}},paint_raster:{"raster-opacity":{type:"number",default:1,minimum:0,maximum:1,transition:!0,expression:{interpolated:!0,parameters:["zoom"]},"property-type":"data-constant"},"raster-hue-rotate":{type:"number",default:0,period:360,transition:!0,units:"degrees",expression:{interpolated:!0,parameters:["zoom"]},"property-type":"data-constant"},"raster-brightness-min":{type:"number",default:0,minimum:0,maximum:1,transition:!0,expression:{interpolated:!0,parameters:["zoom"]},"property-type":"data-constant"},"raster-brightness-max":{type:"number",default:1,minimum:0,maximum:1,transition:!0,expression:{interpolated:!0,parameters:["zoom"]},"property-type":"data-constant"},"raster-saturation":{type:"number",default:0,minimum:-1,maximum:1,transition:!0,expression:{interpolated:!0,parameters:["zoom"]},"property-type":"data-constant"},"raster-contrast":{type:"number",default:0,minimum:-1,maximum:1,transition:!0,expression:{interpolated:!0,parameters:["zoom"]},"property-type":"data-constant"},"raster-resampling":{type:"enum",values:{linear:{},nearest:{}},default:"linear",expression:{interpolated:!1,parameters:["zoom"]},"property-type":"data-constant"},"raster-fade-duration":{type:"number",default:300,minimum:0,transition:!1,units:"milliseconds",expression:{interpolated:!0,parameters:["zoom"]},"property-type":"data-constant"}},paint_hillshade:{"hillshade-illumination-direction":{type:"number",default:335,minimum:0,maximum:359,transition:!1,expression:{interpolated:!0,parameters:["zoom"]},"property-type":"data-constant"},"hillshade-illumination-anchor":{type:"enum",values:{map:{},viewport:{}},default:"viewport",expression:{interpolated:!1,parameters:["zoom"]},"property-type":"data-constant"},"hillshade-exaggeration":{type:"number",default:.5,minimum:0,maximum:1,transition:!0,expression:{interpolated:!0,parameters:["zoom"]},"property-type":"data-constant"},"hillshade-shadow-color":{type:"color",default:"#000000",transition:!0,expression:{interpolated:!0,parameters:["zoom"]},"property-type":"data-constant"},"hillshade-highlight-color":{type:"color",default:"#FFFFFF",transition:!0,expression:{interpolated:!0,parameters:["zoom"]},"property-type":"data-constant"},"hillshade-accent-color":{type:"color",default:"#000000",transition:!0,expression:{interpolated:!0,parameters:["zoom"]},"property-type":"data-constant"}},paint_background:{"background-color":{type:"color",default:"#000000",transition:!0,requires:[{"!":"background-pattern"}],expression:{interpolated:!0,parameters:["zoom"]},"property-type":"data-constant"},"background-pattern":{type:"resolvedImage",transition:!0,expression:{interpolated:!1,parameters:["zoom"]},"property-type":"cross-faded"},"background-opacity":{type:"number",default:1,minimum:0,maximum:1,transition:!0,expression:{interpolated:!0,parameters:["zoom"]},"property-type":"data-constant"}},transition:{duration:{type:"number",default:300,minimum:0,units:"milliseconds"},delay:{type:"number",default:0,minimum:0,units:"milliseconds"}},"property-type":{"data-driven":{type:"property-type"},"cross-faded":{type:"property-type"},"cross-faded-data-driven":{type:"property-type"},"color-ramp":{type:"property-type"},"data-constant":{type:"property-type"},constant:{type:"property-type"}},promoteId:{"*":{type:"string"}}},Ct=function(t,e,r,n){this.message=(t?t+": ":"")+r,n&&(this.identifier=n),null!=e&&e.__line__&&(this.line=e.__line__)};function Pt(t){var e=t.key,r=t.value;return r?[new Ct(e,r,"constants have been deprecated as of v8")]:[]}function It(t){for(var e=[],r=arguments.length-1;r-- >0;)e[r]=arguments[r+1];for(var n=0,i=e;n<i.length;n+=1){var a=i[n];for(var o in a)t[o]=a[o]}return t}function Ot(t){return t instanceof Number||t instanceof String||t instanceof Boolean?t.valueOf():t}function zt(t){if(Array.isArray(t))return t.map(zt);if(t instanceof Object&&!(t instanceof Number||t instanceof String||t instanceof Boolean)){var e={};for(var r in t)e[r]=zt(t[r]);return e}return Ot(t)}var Dt=function(t){function e(e,r){t.call(this,r),this.message=r,this.key=e}return t&&(e.__proto__=t),e.prototype=Object.create(t&&t.prototype),e.prototype.constructor=e,e}(Error),Rt=function(t,e){void 0===e&&(e=[]),this.parent=t,this.bindings={};for(var r=0,n=e;r<n.length;r+=1){var i=n[r],a=i[0],o=i[1];this.bindings[a]=o}};Rt.prototype.concat=function(t){return new Rt(this,t)},Rt.prototype.get=function(t){if(this.bindings[t])return this.bindings[t];if(this.parent)return this.parent.get(t);throw new Error(t+" not found in scope.")},Rt.prototype.has=function(t){return!!this.bindings[t]||!!this.parent&&this.parent.has(t)};var Ft={kind:"null"},Bt={kind:"number"},Nt={kind:"string"},jt={kind:"boolean"},Ut={kind:"color"},Vt={kind:"object"},Ht={kind:"value"},qt={kind:"collator"},Gt={kind:"formatted"},Yt={kind:"resolvedImage"};function Wt(t,e){return{kind:"array",itemType:t,N:e}}function Xt(t){if("array"===t.kind){var e=Xt(t.itemType);return"number"==typeof t.N?"array<"+e+", "+t.N+">":"value"===t.itemType.kind?"array":"array<"+e+">"}return t.kind}var Zt=[Ft,Bt,Nt,jt,Ut,Gt,Vt,Wt(Ht),Yt];function Jt(t,e){if("error"===e.kind)return null;if("array"===t.kind){if("array"===e.kind&&(0===e.N&&"value"===e.itemType.kind||!Jt(t.itemType,e.itemType))&&("number"!=typeof t.N||t.N===e.N))return null}else{if(t.kind===e.kind)return null;if("value"===t.kind)for(var r=0,n=Zt;r<n.length;r+=1){if(!Jt(n[r],e))return null}}return"Expected "+Xt(t)+" but found "+Xt(e)+" instead."}function Kt(t,e){return e.some((function(e){return e.kind===t.kind}))}function Qt(t,e){return e.some((function(e){return"null"===e?null===t:"array"===e?Array.isArray(t):"object"===e?t&&!Array.isArray(t)&&"object"==typeof t:e===typeof t}))}var $t=e((function(t,e){var r={transparent:[0,0,0,0],aliceblue:[240,248,255,1],antiquewhite:[250,235,215,1],aqua:[0,255,255,1],aquamarine:[127,255,212,1],azure:[240,255,255,1],beige:[245,245,220,1],bisque:[255,228,196,1],black:[0,0,0,1],blanchedalmond:[255,235,205,1],blue:[0,0,255,1],blueviolet:[138,43,226,1],brown:[165,42,42,1],burlywood:[222,184,135,1],cadetblue:[95,158,160,1],chartreuse:[127,255,0,1],chocolate:[210,105,30,1],coral:[255,127,80,1],cornflowerblue:[100,149,237,1],cornsilk:[255,248,220,1],crimson:[220,20,60,1],cyan:[0,255,255,1],darkblue:[0,0,139,1],darkcyan:[0,139,139,1],darkgoldenrod:[184,134,11,1],darkgray:[169,169,169,1],darkgreen:[0,100,0,1],darkgrey:[169,169,169,1],darkkhaki:[189,183,107,1],darkmagenta:[139,0,139,1],darkolivegreen:[85,107,47,1],darkorange:[255,140,0,1],darkorchid:[153,50,204,1],darkred:[139,0,0,1],darksalmon:[233,150,122,1],darkseagreen:[143,188,143,1],darkslateblue:[72,61,139,1],darkslategray:[47,79,79,1],darkslategrey:[47,79,79,1],darkturquoise:[0,206,209,1],darkviolet:[148,0,211,1],deeppink:[255,20,147,1],deepskyblue:[0,191,255,1],dimgray:[105,105,105,1],dimgrey:[105,105,105,1],dodgerblue:[30,144,255,1],firebrick:[178,34,34,1],floralwhite:[255,250,240,1],forestgreen:[34,139,34,1],fuchsia:[255,0,255,1],gainsboro:[220,220,220,1],ghostwhite:[248,248,255,1],gold:[255,215,0,1],goldenrod:[218,165,32,1],gray:[128,128,128,1],green:[0,128,0,1],greenyellow:[173,255,47,1],grey:[128,128,128,1],honeydew:[240,255,240,1],hotpink:[255,105,180,1],indianred:[205,92,92,1],indigo:[75,0,130,1],ivory:[255,255,240,1],khaki:[240,230,140,1],lavender:[230,230,250,1],lavenderblush:[255,240,245,1],lawngreen:[124,252,0,1],lemonchiffon:[255,250,205,1],lightblue:[173,216,230,1],lightcoral:[240,128,128,1],lightcyan:[224,255,255,1],lightgoldenrodyellow:[250,250,210,1],lightgray:[211,211,211,1],lightgreen:[144,238,144,1],lightgrey:[211,211,211,1],lightpink:[255,182,193,1],lightsalmon:[255,160,122,1],lightseagreen:[32,178,170,1],lightskyblue:[135,206,250,1],lightslategray:[119,136,153,1],lightslategrey:[119,136,153,1],lightsteelblue:[176,196,222,1],lightyellow:[255,255,224,1],lime:[0,255,0,1],limegreen:[50,205,50,1],linen:[250,240,230,1],magenta:[255,0,255,1],maroon:[128,0,0,1],mediumaquamarine:[102,205,170,1],mediumblue:[0,0,205,1],mediumorchid:[186,85,211,1],mediumpurple:[147,112,219,1],mediumseagreen:[60,179,113,1],mediumslateblue:[123,104,238,1],mediumspringgreen:[0,250,154,1],mediumturquoise:[72,209,204,1],mediumvioletred:[199,21,133,1],midnightblue:[25,25,112,1],mintcream:[245,255,250,1],mistyrose:[255,228,225,1],moccasin:[255,228,181,1],navajowhite:[255,222,173,1],navy:[0,0,128,1],oldlace:[253,245,230,1],olive:[128,128,0,1],olivedrab:[107,142,35,1],orange:[255,165,0,1],orangered:[255,69,0,1],orchid:[218,112,214,1],palegoldenrod:[238,232,170,1],palegreen:[152,251,152,1],paleturquoise:[175,238,238,1],palevioletred:[219,112,147,1],papayawhip:[255,239,213,1],peachpuff:[255,218,185,1],peru:[205,133,63,1],pink:[255,192,203,1],plum:[221,160,221,1],powderblue:[176,224,230,1],purple:[128,0,128,1],rebeccapurple:[102,51,153,1],red:[255,0,0,1],rosybrown:[188,143,143,1],royalblue:[65,105,225,1],saddlebrown:[139,69,19,1],salmon:[250,128,114,1],sandybrown:[244,164,96,1],seagreen:[46,139,87,1],seashell:[255,245,238,1],sienna:[160,82,45,1],silver:[192,192,192,1],skyblue:[135,206,235,1],slateblue:[106,90,205,1],slategray:[112,128,144,1],slategrey:[112,128,144,1],snow:[255,250,250,1],springgreen:[0,255,127,1],steelblue:[70,130,180,1],tan:[210,180,140,1],teal:[0,128,128,1],thistle:[216,191,216,1],tomato:[255,99,71,1],turquoise:[64,224,208,1],violet:[238,130,238,1],wheat:[245,222,179,1],white:[255,255,255,1],whitesmoke:[245,245,245,1],yellow:[255,255,0,1],yellowgreen:[154,205,50,1]};function n(t){return(t=Math.round(t))<0?0:t>255?255:t}function i(t){return t<0?0:t>1?1:t}function a(t){return"%"===t[t.length-1]?n(parseFloat(t)/100*255):n(parseInt(t))}function o(t){return"%"===t[t.length-1]?i(parseFloat(t)/100):i(parseFloat(t))}function s(t,e,r){return r<0?r+=1:r>1&&(r-=1),6*r<1?t+(e-t)*r*6:2*r<1?e:3*r<2?t+(e-t)*(2/3-r)*6:t}try{e.parseCSSColor=function(t){var e,i=t.replace(/ /g,"").toLowerCase();if(i in r)return r[i].slice();if("#"===i[0])return 4===i.length?(e=parseInt(i.substr(1),16))>=0&&e<=4095?[(3840&e)>>4|(3840&e)>>8,240&e|(240&e)>>4,15&e|(15&e)<<4,1]:null:7===i.length&&(e=parseInt(i.substr(1),16))>=0&&e<=16777215?[(16711680&e)>>16,(65280&e)>>8,255&e,1]:null;var l=i.indexOf("("),c=i.indexOf(")");if(-1!==l&&c+1===i.length){var u=i.substr(0,l),f=i.substr(l+1,c-(l+1)).split(","),h=1;switch(u){case"rgba":if(4!==f.length)return null;h=o(f.pop());case"rgb":return 3!==f.length?null:[a(f[0]),a(f[1]),a(f[2]),h];case"hsla":if(4!==f.length)return null;h=o(f.pop());case"hsl":if(3!==f.length)return null;var p=(parseFloat(f[0])%360+360)%360/360,d=o(f[1]),m=o(f[2]),g=m<=.5?m*(d+1):m+d-m*d,v=2*m-g;return[n(255*s(v,g,p+1/3)),n(255*s(v,g,p)),n(255*s(v,g,p-1/3)),h];default:return null}}return null}}catch(t){}})).parseCSSColor,te=function(t,e,r,n){void 0===n&&(n=1),this.r=t,this.g=e,this.b=r,this.a=n};te.parse=function(t){if(t){if(t instanceof te)return t;if("string"==typeof t){var e=$t(t);if(e)return new te(e[0]/255*e[3],e[1]/255*e[3],e[2]/255*e[3],e[3])}}},te.prototype.toString=function(){var t=this.toArray(),e=t[0],r=t[1],n=t[2],i=t[3];return"rgba("+Math.round(e)+","+Math.round(r)+","+Math.round(n)+","+i+")"},te.prototype.toArray=function(){var t=this.r,e=this.g,r=this.b,n=this.a;return 0===n?[0,0,0,0]:[255*t/n,255*e/n,255*r/n,n]},te.black=new te(0,0,0,1),te.white=new te(1,1,1,1),te.transparent=new te(0,0,0,0),te.red=new te(1,0,0,1);var ee=function(t,e,r){this.sensitivity=t?e?"variant":"case":e?"accent":"base",this.locale=r,this.collator=new Intl.Collator(this.locale?this.locale:[],{sensitivity:this.sensitivity,usage:"search"})};ee.prototype.compare=function(t,e){return this.collator.compare(t,e)},ee.prototype.resolvedLocale=function(){return new Intl.Collator(this.locale?this.locale:[]).resolvedOptions().locale};var re=function(t,e,r,n,i){this.text=t,this.image=e,this.scale=r,this.fontStack=n,this.textColor=i},ne=function(t){this.sections=t};ne.fromString=function(t){return new ne([new re(t,null,null,null,null)])},ne.prototype.isEmpty=function(){return 0===this.sections.length||!this.sections.some((function(t){return 0!==t.text.length||t.image&&0!==t.image.name.length}))},ne.factory=function(t){return t instanceof ne?t:ne.fromString(t)},ne.prototype.toString=function(){return 0===this.sections.length?"":this.sections.map((function(t){return t.text})).join("")},ne.prototype.serialize=function(){for(var t=["format"],e=0,r=this.sections;e<r.length;e+=1){var n=r[e];if(n.image)t.push(["image",n.image.name]);else{t.push(n.text);var i={};n.fontStack&&(i["text-font"]=["literal",n.fontStack.split(",")]),n.scale&&(i["font-scale"]=n.scale),n.textColor&&(i["text-color"]=["rgba"].concat(n.textColor.toArray())),t.push(i)}}return t};var ie=function(t){this.name=t.name,this.available=t.available};function ae(t,e,r,n){return"number"==typeof t&&t>=0&&t<=255&&"number"==typeof e&&e>=0&&e<=255&&"number"==typeof r&&r>=0&&r<=255?void 0===n||"number"==typeof n&&n>=0&&n<=1?null:"Invalid rgba value ["+[t,e,r,n].join(", ")+"]: 'a' must be between 0 and 1.":"Invalid rgba value ["+("number"==typeof n?[t,e,r,n]:[t,e,r]).join(", ")+"]: 'r', 'g', and 'b' must be between 0 and 255."}function oe(t){if(null===t)return!0;if("string"==typeof t)return!0;if("boolean"==typeof t)return!0;if("number"==typeof t)return!0;if(t instanceof te)return!0;if(t instanceof ee)return!0;if(t instanceof ne)return!0;if(t instanceof ie)return!0;if(Array.isArray(t)){for(var e=0,r=t;e<r.length;e+=1){if(!oe(r[e]))return!1}return!0}if("object"==typeof t){for(var n in t)if(!oe(t[n]))return!1;return!0}return!1}function se(t){if(null===t)return Ft;if("string"==typeof t)return Nt;if("boolean"==typeof t)return jt;if("number"==typeof t)return Bt;if(t instanceof te)return Ut;if(t instanceof ee)return qt;if(t instanceof ne)return Gt;if(t instanceof ie)return Yt;if(Array.isArray(t)){for(var e,r=t.length,n=0,i=t;n<i.length;n+=1){var a=se(i[n]);if(e){if(e===a)continue;e=Ht;break}e=a}return Wt(e||Ht,r)}return Vt}function le(t){var e=typeof t;return null===t?"":"string"===e||"number"===e||"boolean"===e?String(t):t instanceof te||t instanceof ne||t instanceof ie?t.toString():JSON.stringify(t)}ie.prototype.toString=function(){return this.name},ie.fromString=function(t){return t?new ie({name:t,available:!1}):null},ie.prototype.serialize=function(){return["image",this.name]};var ce=function(t,e){this.type=t,this.value=e};ce.parse=function(t,e){if(2!==t.length)return e.error("'literal' expression requires exactly one argument, but found "+(t.length-1)+" instead.");if(!oe(t[1]))return e.error("invalid value");var r=t[1],n=se(r),i=e.expectedType;return"array"!==n.kind||0!==n.N||!i||"array"!==i.kind||"number"==typeof i.N&&0!==i.N||(n=i),new ce(n,r)},ce.prototype.evaluate=function(){return this.value},ce.prototype.eachChild=function(){},ce.prototype.outputDefined=function(){return!0},ce.prototype.serialize=function(){return"array"===this.type.kind||"object"===this.type.kind?["literal",this.value]:this.value instanceof te?["rgba"].concat(this.value.toArray()):this.value instanceof ne?this.value.serialize():this.value};var ue=function(t){this.name="ExpressionEvaluationError",this.message=t};ue.prototype.toJSON=function(){return this.message};var fe={string:Nt,number:Bt,boolean:jt,object:Vt},he=function(t,e){this.type=t,this.args=e};he.parse=function(t,e){if(t.length<2)return e.error("Expected at least one argument.");var r,n=1,i=t[0];if("array"===i){var a,o;if(t.length>2){var s=t[1];if("string"!=typeof s||!(s in fe)||"object"===s)return e.error('The item type argument of "array" must be one of string, number, boolean',1);a=fe[s],n++}else a=Ht;if(t.length>3){if(null!==t[2]&&("number"!=typeof t[2]||t[2]<0||t[2]!==Math.floor(t[2])))return e.error('The length argument to "array" must be a positive integer literal',2);o=t[2],n++}r=Wt(a,o)}else r=fe[i];for(var l=[];n<t.length;n++){var c=e.parse(t[n],n,Ht);if(!c)return null;l.push(c)}return new he(r,l)},he.prototype.evaluate=function(t){for(var e=0;e<this.args.length;e++){var r=this.args[e].evaluate(t);if(!Jt(this.type,se(r)))return r;if(e===this.args.length-1)throw new ue("Expected value to be of type "+Xt(this.type)+", but found "+Xt(se(r))+" instead.")}return null},he.prototype.eachChild=function(t){this.args.forEach(t)},he.prototype.outputDefined=function(){return this.args.every((function(t){return t.outputDefined()}))},he.prototype.serialize=function(){var t=this.type,e=[t.kind];if("array"===t.kind){var r=t.itemType;if("string"===r.kind||"number"===r.kind||"boolean"===r.kind){e.push(r.kind);var n=t.N;("number"==typeof n||this.args.length>1)&&e.push(n)}}return e.concat(this.args.map((function(t){return t.serialize()})))};var pe=function(t){this.type=Gt,this.sections=t};pe.parse=function(t,e){if(t.length<2)return e.error("Expected at least one argument.");var r=t[1];if(!Array.isArray(r)&&"object"==typeof r)return e.error("First argument must be an image or text section.");for(var n=[],i=!1,a=1;a<=t.length-1;++a){var o=t[a];if(i&&"object"==typeof o&&!Array.isArray(o)){i=!1;var s=null;if(o["font-scale"]&&!(s=e.parse(o["font-scale"],1,Bt)))return null;var l=null;if(o["text-font"]&&!(l=e.parse(o["text-font"],1,Wt(Nt))))return null;var c=null;if(o["text-color"]&&!(c=e.parse(o["text-color"],1,Ut)))return null;var u=n[n.length-1];u.scale=s,u.font=l,u.textColor=c}else{var f=e.parse(t[a],1,Ht);if(!f)return null;var h=f.type.kind;if("string"!==h&&"value"!==h&&"null"!==h&&"resolvedImage"!==h)return e.error("Formatted text type must be 'string', 'value', 'image' or 'null'.");i=!0,n.push({content:f,scale:null,font:null,textColor:null})}}return new pe(n)},pe.prototype.evaluate=function(t){return new ne(this.sections.map((function(e){var r=e.content.evaluate(t);return se(r)===Yt?new re("",r,null,null,null):new re(le(r),null,e.scale?e.scale.evaluate(t):null,e.font?e.font.evaluate(t).join(","):null,e.textColor?e.textColor.evaluate(t):null)})))},pe.prototype.eachChild=function(t){for(var e=0,r=this.sections;e<r.length;e+=1){var n=r[e];t(n.content),n.scale&&t(n.scale),n.font&&t(n.font),n.textColor&&t(n.textColor)}},pe.prototype.outputDefined=function(){return!1},pe.prototype.serialize=function(){for(var t=["format"],e=0,r=this.sections;e<r.length;e+=1){var n=r[e];t.push(n.content.serialize());var i={};n.scale&&(i["font-scale"]=n.scale.serialize()),n.font&&(i["text-font"]=n.font.serialize()),n.textColor&&(i["text-color"]=n.textColor.serialize()),t.push(i)}return t};var de=function(t){this.type=Yt,this.input=t};de.parse=function(t,e){if(2!==t.length)return e.error("Expected two arguments.");var r=e.parse(t[1],1,Nt);return r?new de(r):e.error("No image name provided.")},de.prototype.evaluate=function(t){var e=this.input.evaluate(t),r=ie.fromString(e);return r&&t.availableImages&&(r.available=t.availableImages.indexOf(e)>-1),r},de.prototype.eachChild=function(t){t(this.input)},de.prototype.outputDefined=function(){return!1},de.prototype.serialize=function(){return["image",this.input.serialize()]};var me={"to-boolean":jt,"to-color":Ut,"to-number":Bt,"to-string":Nt},ge=function(t,e){this.type=t,this.args=e};ge.parse=function(t,e){if(t.length<2)return e.error("Expected at least one argument.");var r=t[0];if(("to-boolean"===r||"to-string"===r)&&2!==t.length)return e.error("Expected one argument.");for(var n=me[r],i=[],a=1;a<t.length;a++){var o=e.parse(t[a],a,Ht);if(!o)return null;i.push(o)}return new ge(n,i)},ge.prototype.evaluate=function(t){if("boolean"===this.type.kind)return Boolean(this.args[0].evaluate(t));if("color"===this.type.kind){for(var e,r,n=0,i=this.args;n<i.length;n+=1){if(r=null,(e=i[n].evaluate(t))instanceof te)return e;if("string"==typeof e){var a=t.parseColor(e);if(a)return a}else if(Array.isArray(e)&&!(r=e.length<3||e.length>4?"Invalid rbga value "+JSON.stringify(e)+": expected an array containing either three or four numeric values.":ae(e[0],e[1],e[2],e[3])))return new te(e[0]/255,e[1]/255,e[2]/255,e[3])}throw new ue(r||"Could not parse color from value '"+("string"==typeof e?e:String(JSON.stringify(e)))+"'")}if("number"===this.type.kind){for(var o=null,s=0,l=this.args;s<l.length;s+=1){if(null===(o=l[s].evaluate(t)))return 0;var c=Number(o);if(!isNaN(c))return c}throw new ue("Could not convert "+JSON.stringify(o)+" to number.")}return"formatted"===this.type.kind?ne.fromString(le(this.args[0].evaluate(t))):"resolvedImage"===this.type.kind?ie.fromString(le(this.args[0].evaluate(t))):le(this.args[0].evaluate(t))},ge.prototype.eachChild=function(t){this.args.forEach(t)},ge.prototype.outputDefined=function(){return this.args.every((function(t){return t.outputDefined()}))},ge.prototype.serialize=function(){if("formatted"===this.type.kind)return new pe([{content:this.args[0],scale:null,font:null,textColor:null}]).serialize();if("resolvedImage"===this.type.kind)return new de(this.args[0]).serialize();var t=["to-"+this.type.kind];return this.eachChild((function(e){t.push(e.serialize())})),t};var ve=["Unknown","Point","LineString","Polygon"],ye=function(){this.globals=null,this.feature=null,this.featureState=null,this.formattedSection=null,this._parseColorCache={},this.availableImages=null,this.canonical=null};ye.prototype.id=function(){return this.feature&&"id"in this.feature?this.feature.id:null},ye.prototype.geometryType=function(){return this.feature?"number"==typeof this.feature.type?ve[this.feature.type]:this.feature.type:null},ye.prototype.geometry=function(){return this.feature&&"geometry"in this.feature?this.feature.geometry:null},ye.prototype.canonicalID=function(){return this.canonical},ye.prototype.properties=function(){return this.feature&&this.feature.properties||{}},ye.prototype.parseColor=function(t){var e=this._parseColorCache[t];return e||(e=this._parseColorCache[t]=te.parse(t)),e};var xe=function(t,e,r,n){this.name=t,this.type=e,this._evaluate=r,this.args=n};xe.prototype.evaluate=function(t){return this._evaluate(t,this.args)},xe.prototype.eachChild=function(t){this.args.forEach(t)},xe.prototype.outputDefined=function(){return!1},xe.prototype.serialize=function(){return[this.name].concat(this.args.map((function(t){return t.serialize()})))},xe.parse=function(t,e){var r,n=t[0],i=xe.definitions[n];if(!i)return e.error('Unknown expression "'+n+'". If you wanted a literal array, use ["literal", [...]].',0);for(var a=Array.isArray(i)?i[0]:i.type,o=Array.isArray(i)?[[i[1],i[2]]]:i.overloads,s=o.filter((function(e){var r=e[0];return!Array.isArray(r)||r.length===t.length-1})),l=null,c=0,u=s;c<u.length;c+=1){var f=u[c],h=f[0],p=f[1];l=new Ue(e.registry,e.path,null,e.scope);for(var d=[],m=!1,g=1;g<t.length;g++){var v=t[g],y=Array.isArray(h)?h[g-1]:h.type,x=l.parse(v,1+d.length,y);if(!x){m=!0;break}d.push(x)}if(!m)if(Array.isArray(h)&&h.length!==d.length)l.error("Expected "+h.length+" arguments, but found "+d.length+" instead.");else{for(var b=0;b<d.length;b++){var _=Array.isArray(h)?h[b]:h.type,w=d[b];l.concat(b+1).checkSubtype(_,w.type)}if(0===l.errors.length)return new xe(n,a,p,d)}}if(1===s.length)(r=e.errors).push.apply(r,l.errors);else{for(var T=(s.length?s:o).map((function(t){var e,r=t[0];return e=r,Array.isArray(e)?"("+e.map(Xt).join(", ")+")":"("+Xt(e.type)+"...)"})).join(" | "),k=[],A=1;A<t.length;A++){var M=e.parse(t[A],1+k.length);if(!M)return null;k.push(Xt(M.type))}e.error("Expected arguments of type "+T+", but found ("+k.join(", ")+") instead.")}return null},xe.register=function(t,e){for(var r in xe.definitions=e,e)t[r]=xe};var be=function(t,e,r){this.type=qt,this.locale=r,this.caseSensitive=t,this.diacriticSensitive=e};be.parse=function(t,e){if(2!==t.length)return e.error("Expected one argument.");var r=t[1];if("object"!=typeof r||Array.isArray(r))return e.error("Collator options argument must be an object.");var n=e.parse(void 0!==r["case-sensitive"]&&r["case-sensitive"],1,jt);if(!n)return null;var i=e.parse(void 0!==r["diacritic-sensitive"]&&r["diacritic-sensitive"],1,jt);if(!i)return null;var a=null;return r.locale&&!(a=e.parse(r.locale,1,Nt))?null:new be(n,i,a)},be.prototype.evaluate=function(t){return new ee(this.caseSensitive.evaluate(t),this.diacriticSensitive.evaluate(t),this.locale?this.locale.evaluate(t):null)},be.prototype.eachChild=function(t){t(this.caseSensitive),t(this.diacriticSensitive),this.locale&&t(this.locale)},be.prototype.outputDefined=function(){return!1},be.prototype.serialize=function(){var t={};return t["case-sensitive"]=this.caseSensitive.serialize(),t["diacritic-sensitive"]=this.diacriticSensitive.serialize(),this.locale&&(t.locale=this.locale.serialize()),["collator",t]};function _e(t,e){t[0]=Math.min(t[0],e[0]),t[1]=Math.min(t[1],e[1]),t[2]=Math.max(t[2],e[0]),t[3]=Math.max(t[3],e[1])}function we(t,e){return!(t[0]<=e[0])&&(!(t[2]>=e[2])&&(!(t[1]<=e[1])&&!(t[3]>=e[3])))}function Te(t,e){var r,n=(180+t[0])/360,i=(r=t[1],(180-180/Math.PI*Math.log(Math.tan(Math.PI/4+r*Math.PI/360)))/360),a=Math.pow(2,e.z);return[Math.round(n*a*8192),Math.round(i*a*8192)]}function ke(t,e,r){return e[1]>t[1]!=r[1]>t[1]&&t[0]<(r[0]-e[0])*(t[1]-e[1])/(r[1]-e[1])+e[0]}function Ae(t,e){for(var r,n,i,a,o,s,l,c=!1,u=0,f=e.length;u<f;u++)for(var h=e[u],p=0,d=h.length;p<d-1;p++){if(r=t,n=h[p],i=h[p+1],a=void 0,o=void 0,s=void 0,l=void 0,a=r[0]-n[0],o=r[1]-n[1],s=r[0]-i[0],l=r[1]-i[1],a*l-s*o==0&&a*s<=0&&o*l<=0)return!1;ke(t,h[p],h[p+1])&&(c=!c)}return c}function Me(t,e){for(var r=0;r<e.length;r++)if(Ae(t,e[r]))return!0;return!1}function Se(t,e,r,n){var i=t[0]-r[0],a=t[1]-r[1],o=e[0]-r[0],s=e[1]-r[1],l=n[0]-r[0],c=n[1]-r[1],u=i*c-l*a,f=o*c-l*s;return u>0&&f<0||u<0&&f>0}function Ee(t,e,r){for(var n=0,i=r;n<i.length;n+=1)for(var a=i[n],o=0;o<a.length-1;++o)if(s=t,l=e,c=a[o],u=a[o+1],f=void 0,h=void 0,p=void 0,d=void 0,p=[l[0]-s[0],l[1]-s[1]],d=[u[0]-c[0],u[1]-c[1]],0!=(f=d)[0]*(h=p)[1]-f[1]*h[0]&&Se(s,l,c,u)&&Se(c,u,s,l))return!0;var s,l,c,u,f,h,p,d;return!1}function Le(t,e){for(var r=0;r<t.length;++r)if(!Ae(t[r],e))return!1;for(var n=0;n<t.length-1;++n)if(Ee(t[n],t[n+1],e))return!1;return!0}function Ce(t,e){for(var r=0;r<e.length;r++)if(Le(t,e[r]))return!0;return!1}function Pe(t,e,r){for(var n=[],i=0;i<t.length;i++){for(var a=[],o=0;o<t[i].length;o++){var s=Te(t[i][o],r);_e(e,s),a.push(s)}n.push(a)}return n}function Ie(t,e,r){for(var n=[],i=0;i<t.length;i++){var a=Pe(t[i],e,r);n.push(a)}return n}function Oe(t,e,r,n){if(t[0]<r[0]||t[0]>r[2]){var i=.5*n,a=t[0]-r[0]>i?-n:r[0]-t[0]>i?n:0;0===a&&(a=t[0]-r[2]>i?-n:r[2]-t[0]>i?n:0),t[0]+=a}_e(e,t)}function ze(t,e,r,n){for(var i=8192*Math.pow(2,n.z),a=[8192*n.x,8192*n.y],o=[],s=0,l=t;s<l.length;s+=1)for(var c=0,u=l[s];c<u.length;c+=1){var f=u[c],h=[f.x+a[0],f.y+a[1]];Oe(h,e,r,i),o.push(h)}return o}function De(t,e,r,n){for(var i,a=8192*Math.pow(2,n.z),o=[8192*n.x,8192*n.y],s=[],l=0,c=t;l<c.length;l+=1){for(var u=[],f=0,h=c[l];f<h.length;f+=1){var p=h[f],d=[p.x+o[0],p.y+o[1]];_e(e,d),u.push(d)}s.push(u)}if(e[2]-e[0]<=a/2){(i=e)[0]=i[1]=1/0,i[2]=i[3]=-1/0;for(var m=0,g=s;m<g.length;m+=1)for(var v=0,y=g[m];v<y.length;v+=1){Oe(y[v],e,r,a)}}return s}var Re=function(t,e){this.type=jt,this.geojson=t,this.geometries=e};function Fe(t){if(t instanceof xe){if("get"===t.name&&1===t.args.length)return!1;if("feature-state"===t.name)return!1;if("has"===t.name&&1===t.args.length)return!1;if("properties"===t.name||"geometry-type"===t.name||"id"===t.name)return!1;if(/^filter-/.test(t.name))return!1}if(t instanceof Re)return!1;var e=!0;return t.eachChild((function(t){e&&!Fe(t)&&(e=!1)})),e}function Be(t){if(t instanceof xe&&"feature-state"===t.name)return!1;var e=!0;return t.eachChild((function(t){e&&!Be(t)&&(e=!1)})),e}function Ne(t,e){if(t instanceof xe&&e.indexOf(t.name)>=0)return!1;var r=!0;return t.eachChild((function(t){r&&!Ne(t,e)&&(r=!1)})),r}Re.parse=function(t,e){if(2!==t.length)return e.error("'within' expression requires exactly one argument, but found "+(t.length-1)+" instead.");if(oe(t[1])){var r=t[1];if("FeatureCollection"===r.type)for(var n=0;n<r.features.length;++n){var i=r.features[n].geometry.type;if("Polygon"===i||"MultiPolygon"===i)return new Re(r,r.features[n].geometry)}else if("Feature"===r.type){var a=r.geometry.type;if("Polygon"===a||"MultiPolygon"===a)return new Re(r,r.geometry)}else if("Polygon"===r.type||"MultiPolygon"===r.type)return new Re(r,r)}return e.error("'within' expression requires valid geojson object that contains polygon geometry type.")},Re.prototype.evaluate=function(t){if(null!=t.geometry()&&null!=t.canonicalID()){if("Point"===t.geometryType())return function(t,e){var r=[1/0,1/0,-1/0,-1/0],n=[1/0,1/0,-1/0,-1/0],i=t.canonicalID();if("Polygon"===e.type){var a=Pe(e.coordinates,n,i),o=ze(t.geometry(),r,n,i);if(!we(r,n))return!1;for(var s=0,l=o;s<l.length;s+=1){if(!Ae(l[s],a))return!1}}if("MultiPolygon"===e.type){var c=Ie(e.coordinates,n,i),u=ze(t.geometry(),r,n,i);if(!we(r,n))return!1;for(var f=0,h=u;f<h.length;f+=1){if(!Me(h[f],c))return!1}}return!0}(t,this.geometries);if("LineString"===t.geometryType())return function(t,e){var r=[1/0,1/0,-1/0,-1/0],n=[1/0,1/0,-1/0,-1/0],i=t.canonicalID();if("Polygon"===e.type){var a=Pe(e.coordinates,n,i),o=De(t.geometry(),r,n,i);if(!we(r,n))return!1;for(var s=0,l=o;s<l.length;s+=1){if(!Le(l[s],a))return!1}}if("MultiPolygon"===e.type){var c=Ie(e.coordinates,n,i),u=De(t.geometry(),r,n,i);if(!we(r,n))return!1;for(var f=0,h=u;f<h.length;f+=1){if(!Ce(h[f],c))return!1}}return!0}(t,this.geometries)}return!1},Re.prototype.eachChild=function(){},Re.prototype.outputDefined=function(){return!0},Re.prototype.serialize=function(){return["within",this.geojson]};var je=function(t,e){this.type=e.type,this.name=t,this.boundExpression=e};je.parse=function(t,e){if(2!==t.length||"string"!=typeof t[1])return e.error("'var' expression requires exactly one string literal argument.");var r=t[1];return e.scope.has(r)?new je(r,e.scope.get(r)):e.error('Unknown variable "'+r+'". Make sure "'+r+'" has been bound in an enclosing "let" expression before using it.',1)},je.prototype.evaluate=function(t){return this.boundExpression.evaluate(t)},je.prototype.eachChild=function(){},je.prototype.outputDefined=function(){return!1},je.prototype.serialize=function(){return["var",this.name]};var Ue=function(t,e,r,n,i){void 0===e&&(e=[]),void 0===n&&(n=new Rt),void 0===i&&(i=[]),this.registry=t,this.path=e,this.key=e.map((function(t){return"["+t+"]"})).join(""),this.scope=n,this.errors=i,this.expectedType=r};function Ve(t,e){for(var r,n,i=t.length-1,a=0,o=i,s=0;a<=o;)if(r=t[s=Math.floor((a+o)/2)],n=t[s+1],r<=e){if(s===i||e<n)return s;a=s+1}else{if(!(r>e))throw new ue("Input is not a number.");o=s-1}return 0}Ue.prototype.parse=function(t,e,r,n,i){return void 0===i&&(i={}),e?this.concat(e,r,n)._parse(t,i):this._parse(t,i)},Ue.prototype._parse=function(t,e){function r(t,e,r){return"assert"===r?new he(e,[t]):"coerce"===r?new ge(e,[t]):t}if(null!==t&&"string"!=typeof t&&"boolean"!=typeof t&&"number"!=typeof t||(t=["literal",t]),Array.isArray(t)){if(0===t.length)return this.error('Expected an array with at least one element. If you wanted a literal array, use ["literal", []].');var n=t[0];if("string"!=typeof n)return this.error("Expression name must be a string, but found "+typeof n+' instead. If you wanted a literal array, use ["literal", [...]].',0),null;var i=this.registry[n];if(i){var a=i.parse(t,this);if(!a)return null;if(this.expectedType){var o=this.expectedType,s=a.type;if("string"!==o.kind&&"number"!==o.kind&&"boolean"!==o.kind&&"object"!==o.kind&&"array"!==o.kind||"value"!==s.kind)if("color"!==o.kind&&"formatted"!==o.kind&&"resolvedImage"!==o.kind||"value"!==s.kind&&"string"!==s.kind){if(this.checkSubtype(o,s))return null}else a=r(a,o,e.typeAnnotation||"coerce");else a=r(a,o,e.typeAnnotation||"assert")}if(!(a instanceof ce)&&"resolvedImage"!==a.type.kind&&function t(e){if(e instanceof je)return t(e.boundExpression);if(e instanceof xe&&"error"===e.name)return!1;if(e instanceof be)return!1;if(e instanceof Re)return!1;var r=e instanceof ge||e instanceof he,n=!0;if(e.eachChild((function(e){n=r?n&&t(e):n&&e instanceof ce})),!n)return!1;return Fe(e)&&Ne(e,["zoom","heatmap-density","line-progress","accumulated","is-supported-script"])}(a)){var l=new ye;try{a=new ce(a.type,a.evaluate(l))}catch(t){return this.error(t.message),null}}return a}return this.error('Unknown expression "'+n+'". If you wanted a literal array, use ["literal", [...]].',0)}return void 0===t?this.error("'undefined' value invalid. Use null instead."):"object"==typeof t?this.error('Bare objects invalid. Use ["literal", {...}] instead.'):this.error("Expected an array, but found "+typeof t+" instead.")},Ue.prototype.concat=function(t,e,r){var n="number"==typeof t?this.path.concat(t):this.path,i=r?this.scope.concat(r):this.scope;return new Ue(this.registry,n,e||null,i,this.errors)},Ue.prototype.error=function(t){for(var e=[],r=arguments.length-1;r-- >0;)e[r]=arguments[r+1];var n=""+this.key+e.map((function(t){return"["+t+"]"})).join("");this.errors.push(new Dt(n,t))},Ue.prototype.checkSubtype=function(t,e){var r=Jt(t,e);return r&&this.error(r),r};var He=function(t,e,r){this.type=t,this.input=e,this.labels=[],this.outputs=[];for(var n=0,i=r;n<i.length;n+=1){var a=i[n],o=a[0],s=a[1];this.labels.push(o),this.outputs.push(s)}};function qe(t,e,r){return t*(1-r)+e*r}He.parse=function(t,e){if(t.length-1<4)return e.error("Expected at least 4 arguments, but found only "+(t.length-1)+".");if((t.length-1)%2!=0)return e.error("Expected an even number of arguments.");var r=e.parse(t[1],1,Bt);if(!r)return null;var n=[],i=null;e.expectedType&&"value"!==e.expectedType.kind&&(i=e.expectedType);for(var a=1;a<t.length;a+=2){var o=1===a?-1/0:t[a],s=t[a+1],l=a,c=a+1;if("number"!=typeof o)return e.error('Input/output pairs for "step" expressions must be defined using literal numeric values (not computed expressions) for the input values.',l);if(n.length&&n[n.length-1][0]>=o)return e.error('Input/output pairs for "step" expressions must be arranged with input values in strictly ascending order.',l);var u=e.parse(s,c,i);if(!u)return null;i=i||u.type,n.push([o,u])}return new He(i,r,n)},He.prototype.evaluate=function(t){var e=this.labels,r=this.outputs;if(1===e.length)return r[0].evaluate(t);var n=this.input.evaluate(t);if(n<=e[0])return r[0].evaluate(t);var i=e.length;return n>=e[i-1]?r[i-1].evaluate(t):r[Ve(e,n)].evaluate(t)},He.prototype.eachChild=function(t){t(this.input);for(var e=0,r=this.outputs;e<r.length;e+=1){t(r[e])}},He.prototype.outputDefined=function(){return this.outputs.every((function(t){return t.outputDefined()}))},He.prototype.serialize=function(){for(var t=["step",this.input.serialize()],e=0;e<this.labels.length;e++)e>0&&t.push(this.labels[e]),t.push(this.outputs[e].serialize());return t};var Ge=Object.freeze({__proto__:null,number:qe,color:function(t,e,r){return new te(qe(t.r,e.r,r),qe(t.g,e.g,r),qe(t.b,e.b,r),qe(t.a,e.a,r))},array:function(t,e,r){return t.map((function(t,n){return qe(t,e[n],r)}))}}),Ye=6/29,We=3*Ye*Ye,Xe=Math.PI/180,Ze=180/Math.PI;function Je(t){return t>.008856451679035631?Math.pow(t,1/3):t/We+4/29}function Ke(t){return t>Ye?t*t*t:We*(t-4/29)}function Qe(t){return 255*(t<=.0031308?12.92*t:1.055*Math.pow(t,1/2.4)-.055)}function $e(t){return(t/=255)<=.04045?t/12.92:Math.pow((t+.055)/1.055,2.4)}function tr(t){var e=$e(t.r),r=$e(t.g),n=$e(t.b),i=Je((.4124564*e+.3575761*r+.1804375*n)/.95047),a=Je((.2126729*e+.7151522*r+.072175*n)/1);return{l:116*a-16,a:500*(i-a),b:200*(a-Je((.0193339*e+.119192*r+.9503041*n)/1.08883)),alpha:t.a}}function er(t){var e=(t.l+16)/116,r=isNaN(t.a)?e:e+t.a/500,n=isNaN(t.b)?e:e-t.b/200;return e=1*Ke(e),r=.95047*Ke(r),n=1.08883*Ke(n),new te(Qe(3.2404542*r-1.5371385*e-.4985314*n),Qe(-.969266*r+1.8760108*e+.041556*n),Qe(.0556434*r-.2040259*e+1.0572252*n),t.alpha)}function rr(t,e,r){var n=e-t;return t+r*(n>180||n<-180?n-360*Math.round(n/360):n)}var nr={forward:tr,reverse:er,interpolate:function(t,e,r){return{l:qe(t.l,e.l,r),a:qe(t.a,e.a,r),b:qe(t.b,e.b,r),alpha:qe(t.alpha,e.alpha,r)}}},ir={forward:function(t){var e=tr(t),r=e.l,n=e.a,i=e.b,a=Math.atan2(i,n)*Ze;return{h:a<0?a+360:a,c:Math.sqrt(n*n+i*i),l:r,alpha:t.a}},reverse:function(t){var e=t.h*Xe,r=t.c;return er({l:t.l,a:Math.cos(e)*r,b:Math.sin(e)*r,alpha:t.alpha})},interpolate:function(t,e,r){return{h:rr(t.h,e.h,r),c:qe(t.c,e.c,r),l:qe(t.l,e.l,r),alpha:qe(t.alpha,e.alpha,r)}}},ar=Object.freeze({__proto__:null,lab:nr,hcl:ir}),or=function(t,e,r,n,i){this.type=t,this.operator=e,this.interpolation=r,this.input=n,this.labels=[],this.outputs=[];for(var a=0,o=i;a<o.length;a+=1){var s=o[a],l=s[0],c=s[1];this.labels.push(l),this.outputs.push(c)}};function sr(t,e,r,n){var i=n-r,a=t-r;return 0===i?0:1===e?a/i:(Math.pow(e,a)-1)/(Math.pow(e,i)-1)}or.interpolationFactor=function(t,e,n,i){var a=0;if("exponential"===t.name)a=sr(e,t.base,n,i);else if("linear"===t.name)a=sr(e,1,n,i);else if("cubic-bezier"===t.name){var o=t.controlPoints;a=new r(o[0],o[1],o[2],o[3]).solve(sr(e,1,n,i))}return a},or.parse=function(t,e){var r=t[0],n=t[1],i=t[2],a=t.slice(3);if(!Array.isArray(n)||0===n.length)return e.error("Expected an interpolation type expression.",1);if("linear"===n[0])n={name:"linear"};else if("exponential"===n[0]){var o=n[1];if("number"!=typeof o)return e.error("Exponential interpolation requires a numeric base.",1,1);n={name:"exponential",base:o}}else{if("cubic-bezier"!==n[0])return e.error("Unknown interpolation type "+String(n[0]),1,0);var s=n.slice(1);if(4!==s.length||s.some((function(t){return"number"!=typeof t||t<0||t>1})))return e.error("Cubic bezier interpolation requires four numeric arguments with values between 0 and 1.",1);n={name:"cubic-bezier",controlPoints:s}}if(t.length-1<4)return e.error("Expected at least 4 arguments, but found only "+(t.length-1)+".");if((t.length-1)%2!=0)return e.error("Expected an even number of arguments.");if(!(i=e.parse(i,2,Bt)))return null;var l=[],c=null;"interpolate-hcl"===r||"interpolate-lab"===r?c=Ut:e.expectedType&&"value"!==e.expectedType.kind&&(c=e.expectedType);for(var u=0;u<a.length;u+=2){var f=a[u],h=a[u+1],p=u+3,d=u+4;if("number"!=typeof f)return e.error('Input/output pairs for "interpolate" expressions must be defined using literal numeric values (not computed expressions) for the input values.',p);if(l.length&&l[l.length-1][0]>=f)return e.error('Input/output pairs for "interpolate" expressions must be arranged with input values in strictly ascending order.',p);var m=e.parse(h,d,c);if(!m)return null;c=c||m.type,l.push([f,m])}return"number"===c.kind||"color"===c.kind||"array"===c.kind&&"number"===c.itemType.kind&&"number"==typeof c.N?new or(c,r,n,i,l):e.error("Type "+Xt(c)+" is not interpolatable.")},or.prototype.evaluate=function(t){var e=this.labels,r=this.outputs;if(1===e.length)return r[0].evaluate(t);var n=this.input.evaluate(t);if(n<=e[0])return r[0].evaluate(t);var i=e.length;if(n>=e[i-1])return r[i-1].evaluate(t);var a=Ve(e,n),o=e[a],s=e[a+1],l=or.interpolationFactor(this.interpolation,n,o,s),c=r[a].evaluate(t),u=r[a+1].evaluate(t);return"interpolate"===this.operator?Ge[this.type.kind.toLowerCase()](c,u,l):"interpolate-hcl"===this.operator?ir.reverse(ir.interpolate(ir.forward(c),ir.forward(u),l)):nr.reverse(nr.interpolate(nr.forward(c),nr.forward(u),l))},or.prototype.eachChild=function(t){t(this.input);for(var e=0,r=this.outputs;e<r.length;e+=1){t(r[e])}},or.prototype.outputDefined=function(){return this.outputs.every((function(t){return t.outputDefined()}))},or.prototype.serialize=function(){var t;t="linear"===this.interpolation.name?["linear"]:"exponential"===this.interpolation.name?1===this.interpolation.base?["linear"]:["exponential",this.interpolation.base]:["cubic-bezier"].concat(this.interpolation.controlPoints);for(var e=[this.operator,t,this.input.serialize()],r=0;r<this.labels.length;r++)e.push(this.labels[r],this.outputs[r].serialize());return e};var lr=function(t,e){this.type=t,this.args=e};lr.parse=function(t,e){if(t.length<2)return e.error("Expectected at least one argument.");var r=null,n=e.expectedType;n&&"value"!==n.kind&&(r=n);for(var i=[],a=0,o=t.slice(1);a<o.length;a+=1){var s=o[a],l=e.parse(s,1+i.length,r,void 0,{typeAnnotation:"omit"});if(!l)return null;r=r||l.type,i.push(l)}var c=n&&i.some((function(t){return Jt(n,t.type)}));return new lr(c?Ht:r,i)},lr.prototype.evaluate=function(t){for(var e,r=null,n=0,i=0,a=this.args;i<a.length;i+=1){if(n++,(r=a[i].evaluate(t))&&r instanceof ie&&!r.available&&(e||(e=r.name),r=null,n===this.args.length&&(r=e)),null!==r)break}return r},lr.prototype.eachChild=function(t){this.args.forEach(t)},lr.prototype.outputDefined=function(){return this.args.every((function(t){return t.outputDefined()}))},lr.prototype.serialize=function(){var t=["coalesce"];return this.eachChild((function(e){t.push(e.serialize())})),t};var cr=function(t,e){this.type=e.type,this.bindings=[].concat(t),this.result=e};cr.prototype.evaluate=function(t){return this.result.evaluate(t)},cr.prototype.eachChild=function(t){for(var e=0,r=this.bindings;e<r.length;e+=1){t(r[e][1])}t(this.result)},cr.parse=function(t,e){if(t.length<4)return e.error("Expected at least 3 arguments, but found "+(t.length-1)+" instead.");for(var r=[],n=1;n<t.length-1;n+=2){var i=t[n];if("string"!=typeof i)return e.error("Expected string, but found "+typeof i+" instead.",n);if(/[^a-zA-Z0-9_]/.test(i))return e.error("Variable names must contain only alphanumeric characters or '_'.",n);var a=e.parse(t[n+1],n+1);if(!a)return null;r.push([i,a])}var o=e.parse(t[t.length-1],t.length-1,e.expectedType,r);return o?new cr(r,o):null},cr.prototype.outputDefined=function(){return this.result.outputDefined()},cr.prototype.serialize=function(){for(var t=["let"],e=0,r=this.bindings;e<r.length;e+=1){var n=r[e],i=n[0],a=n[1];t.push(i,a.serialize())}return t.push(this.result.serialize()),t};var ur=function(t,e,r){this.type=t,this.index=e,this.input=r};ur.parse=function(t,e){if(3!==t.length)return e.error("Expected 2 arguments, but found "+(t.length-1)+" instead.");var r=e.parse(t[1],1,Bt),n=e.parse(t[2],2,Wt(e.expectedType||Ht));if(!r||!n)return null;var i=n.type;return new ur(i.itemType,r,n)},ur.prototype.evaluate=function(t){var e=this.index.evaluate(t),r=this.input.evaluate(t);if(e<0)throw new ue("Array index out of bounds: "+e+" < 0.");if(e>=r.length)throw new ue("Array index out of bounds: "+e+" > "+(r.length-1)+".");if(e!==Math.floor(e))throw new ue("Array index must be an integer, but found "+e+" instead.");return r[e]},ur.prototype.eachChild=function(t){t(this.index),t(this.input)},ur.prototype.outputDefined=function(){return!1},ur.prototype.serialize=function(){return["at",this.index.serialize(),this.input.serialize()]};var fr=function(t,e){this.type=jt,this.needle=t,this.haystack=e};fr.parse=function(t,e){if(3!==t.length)return e.error("Expected 2 arguments, but found "+(t.length-1)+" instead.");var r=e.parse(t[1],1,Ht),n=e.parse(t[2],2,Ht);return r&&n?Kt(r.type,[jt,Nt,Bt,Ft,Ht])?new fr(r,n):e.error("Expected first argument to be of type boolean, string, number or null, but found "+Xt(r.type)+" instead"):null},fr.prototype.evaluate=function(t){var e=this.needle.evaluate(t),r=this.haystack.evaluate(t);if(!r)return!1;if(!Qt(e,["boolean","string","number","null"]))throw new ue("Expected first argument to be of type boolean, string, number or null, but found "+Xt(se(e))+" instead.");if(!Qt(r,["string","array"]))throw new ue("Expected second argument to be of type array or string, but found "+Xt(se(r))+" instead.");return r.indexOf(e)>=0},fr.prototype.eachChild=function(t){t(this.needle),t(this.haystack)},fr.prototype.outputDefined=function(){return!0},fr.prototype.serialize=function(){return["in",this.needle.serialize(),this.haystack.serialize()]};var hr=function(t,e,r){this.type=Bt,this.needle=t,this.haystack=e,this.fromIndex=r};hr.parse=function(t,e){if(t.length<=2||t.length>=5)return e.error("Expected 3 or 4 arguments, but found "+(t.length-1)+" instead.");var r=e.parse(t[1],1,Ht),n=e.parse(t[2],2,Ht);if(!r||!n)return null;if(!Kt(r.type,[jt,Nt,Bt,Ft,Ht]))return e.error("Expected first argument to be of type boolean, string, number or null, but found "+Xt(r.type)+" instead");if(4===t.length){var i=e.parse(t[3],3,Bt);return i?new hr(r,n,i):null}return new hr(r,n)},hr.prototype.evaluate=function(t){var e=this.needle.evaluate(t),r=this.haystack.evaluate(t);if(!Qt(e,["boolean","string","number","null"]))throw new ue("Expected first argument to be of type boolean, string, number or null, but found "+Xt(se(e))+" instead.");if(!Qt(r,["string","array"]))throw new ue("Expected second argument to be of type array or string, but found "+Xt(se(r))+" instead.");if(this.fromIndex){var n=this.fromIndex.evaluate(t);return r.indexOf(e,n)}return r.indexOf(e)},hr.prototype.eachChild=function(t){t(this.needle),t(this.haystack),this.fromIndex&&t(this.fromIndex)},hr.prototype.outputDefined=function(){return!1},hr.prototype.serialize=function(){if(null!=this.fromIndex&&void 0!==this.fromIndex){var t=this.fromIndex.serialize();return["index-of",this.needle.serialize(),this.haystack.serialize(),t]}return["index-of",this.needle.serialize(),this.haystack.serialize()]};var pr=function(t,e,r,n,i,a){this.inputType=t,this.type=e,this.input=r,this.cases=n,this.outputs=i,this.otherwise=a};pr.parse=function(t,e){if(t.length<5)return e.error("Expected at least 4 arguments, but found only "+(t.length-1)+".");if(t.length%2!=1)return e.error("Expected an even number of arguments.");var r,n;e.expectedType&&"value"!==e.expectedType.kind&&(n=e.expectedType);for(var i={},a=[],o=2;o<t.length-1;o+=2){var s=t[o],l=t[o+1];Array.isArray(s)||(s=[s]);var c=e.concat(o);if(0===s.length)return c.error("Expected at least one branch label.");for(var u=0,f=s;u<f.length;u+=1){var h=f[u];if("number"!=typeof h&&"string"!=typeof h)return c.error("Branch labels must be numbers or strings.");if("number"==typeof h&&Math.abs(h)>Number.MAX_SAFE_INTEGER)return c.error("Branch labels must be integers no larger than "+Number.MAX_SAFE_INTEGER+".");if("number"==typeof h&&Math.floor(h)!==h)return c.error("Numeric branch labels must be integer values.");if(r){if(c.checkSubtype(r,se(h)))return null}else r=se(h);if(void 0!==i[String(h)])return c.error("Branch labels must be unique.");i[String(h)]=a.length}var p=e.parse(l,o,n);if(!p)return null;n=n||p.type,a.push(p)}var d=e.parse(t[1],1,Ht);if(!d)return null;var m=e.parse(t[t.length-1],t.length-1,n);return m?"value"!==d.type.kind&&e.concat(1).checkSubtype(r,d.type)?null:new pr(r,n,d,i,a,m):null},pr.prototype.evaluate=function(t){var e=this.input.evaluate(t);return(se(e)===this.inputType&&this.outputs[this.cases[e]]||this.otherwise).evaluate(t)},pr.prototype.eachChild=function(t){t(this.input),this.outputs.forEach(t),t(this.otherwise)},pr.prototype.outputDefined=function(){return this.outputs.every((function(t){return t.outputDefined()}))&&this.otherwise.outputDefined()},pr.prototype.serialize=function(){for(var t=this,e=["match",this.input.serialize()],r=[],n={},i=0,a=Object.keys(this.cases).sort();i<a.length;i+=1){var o=a[i];void 0===(f=n[this.cases[o]])?(n[this.cases[o]]=r.length,r.push([this.cases[o],[o]])):r[f][1].push(o)}for(var s=function(e){return"number"===t.inputType.kind?Number(e):e},l=0,c=r;l<c.length;l+=1){var u=c[l],f=u[0],h=u[1];1===h.length?e.push(s(h[0])):e.push(h.map(s)),e.push(this.outputs[outputIndex$1].serialize())}return e.push(this.otherwise.serialize()),e};var dr=function(t,e,r){this.type=t,this.branches=e,this.otherwise=r};dr.parse=function(t,e){if(t.length<4)return e.error("Expected at least 3 arguments, but found only "+(t.length-1)+".");if(t.length%2!=0)return e.error("Expected an odd number of arguments.");var r;e.expectedType&&"value"!==e.expectedType.kind&&(r=e.expectedType);for(var n=[],i=1;i<t.length-1;i+=2){var a=e.parse(t[i],i,jt);if(!a)return null;var o=e.parse(t[i+1],i+1,r);if(!o)return null;n.push([a,o]),r=r||o.type}var s=e.parse(t[t.length-1],t.length-1,r);return s?new dr(r,n,s):null},dr.prototype.evaluate=function(t){for(var e=0,r=this.branches;e<r.length;e+=1){var n=r[e],i=n[0],a=n[1];if(i.evaluate(t))return a.evaluate(t)}return this.otherwise.evaluate(t)},dr.prototype.eachChild=function(t){for(var e=0,r=this.branches;e<r.length;e+=1){var n=r[e],i=n[0],a=n[1];t(i),t(a)}t(this.otherwise)},dr.prototype.outputDefined=function(){return this.branches.every((function(t){t[0];return t[1].outputDefined()}))&&this.otherwise.outputDefined()},dr.prototype.serialize=function(){var t=["case"];return this.eachChild((function(e){t.push(e.serialize())})),t};var mr=function(t,e,r,n){this.type=t,this.input=e,this.beginIndex=r,this.endIndex=n};function gr(t,e){return"=="===t||"!="===t?"boolean"===e.kind||"string"===e.kind||"number"===e.kind||"null"===e.kind||"value"===e.kind:"string"===e.kind||"number"===e.kind||"value"===e.kind}function vr(t,e,r,n){return 0===n.compare(e,r)}function yr(t,e,r){var n="=="!==t&&"!="!==t;return function(){function i(t,e,r){this.type=jt,this.lhs=t,this.rhs=e,this.collator=r,this.hasUntypedArgument="value"===t.type.kind||"value"===e.type.kind}return i.parse=function(t,e){if(3!==t.length&&4!==t.length)return e.error("Expected two or three arguments.");var r=t[0],a=e.parse(t[1],1,Ht);if(!a)return null;if(!gr(r,a.type))return e.concat(1).error('"'+r+"\" comparisons are not supported for type '"+Xt(a.type)+"'.");var o=e.parse(t[2],2,Ht);if(!o)return null;if(!gr(r,o.type))return e.concat(2).error('"'+r+"\" comparisons are not supported for type '"+Xt(o.type)+"'.");if(a.type.kind!==o.type.kind&&"value"!==a.type.kind&&"value"!==o.type.kind)return e.error("Cannot compare types '"+Xt(a.type)+"' and '"+Xt(o.type)+"'.");n&&("value"===a.type.kind&&"value"!==o.type.kind?a=new he(o.type,[a]):"value"!==a.type.kind&&"value"===o.type.kind&&(o=new he(a.type,[o])));var s=null;if(4===t.length){if("string"!==a.type.kind&&"string"!==o.type.kind&&"value"!==a.type.kind&&"value"!==o.type.kind)return e.error("Cannot use collator to compare non-string types.");if(!(s=e.parse(t[3],3,qt)))return null}return new i(a,o,s)},i.prototype.evaluate=function(i){var a=this.lhs.evaluate(i),o=this.rhs.evaluate(i);if(n&&this.hasUntypedArgument){var s=se(a),l=se(o);if(s.kind!==l.kind||"string"!==s.kind&&"number"!==s.kind)throw new ue('Expected arguments for "'+t+'" to be (string, string) or (number, number), but found ('+s.kind+", "+l.kind+") instead.")}if(this.collator&&!n&&this.hasUntypedArgument){var c=se(a),u=se(o);if("string"!==c.kind||"string"!==u.kind)return e(i,a,o)}return this.collator?r(i,a,o,this.collator.evaluate(i)):e(i,a,o)},i.prototype.eachChild=function(t){t(this.lhs),t(this.rhs),this.collator&&t(this.collator)},i.prototype.outputDefined=function(){return!0},i.prototype.serialize=function(){var e=[t];return this.eachChild((function(t){e.push(t.serialize())})),e},i}()}mr.parse=function(t,e){if(t.length<=2||t.length>=5)return e.error("Expected 3 or 4 arguments, but found "+(t.length-1)+" instead.");var r=e.parse(t[1],1,Ht),n=e.parse(t[2],2,Bt);if(!r||!n)return null;if(!Kt(r.type,[Wt(Ht),Nt,Ht]))return e.error("Expected first argument to be of type array or string, but found "+Xt(r.type)+" instead");if(4===t.length){var i=e.parse(t[3],3,Bt);return i?new mr(r.type,r,n,i):null}return new mr(r.type,r,n)},mr.prototype.evaluate=function(t){var e=this.input.evaluate(t),r=this.beginIndex.evaluate(t);if(!Qt(e,["string","array"]))throw new ue("Expected first argument to be of type array or string, but found "+Xt(se(e))+" instead.");if(this.endIndex){var n=this.endIndex.evaluate(t);return e.slice(r,n)}return e.slice(r)},mr.prototype.eachChild=function(t){t(this.input),t(this.beginIndex),this.endIndex&&t(this.endIndex)},mr.prototype.outputDefined=function(){return!1},mr.prototype.serialize=function(){if(null!=this.endIndex&&void 0!==this.endIndex){var t=this.endIndex.serialize();return["slice",this.input.serialize(),this.beginIndex.serialize(),t]}return["slice",this.input.serialize(),this.beginIndex.serialize()]};var xr=yr("==",(function(t,e,r){return e===r}),vr),br=yr("!=",(function(t,e,r){return e!==r}),(function(t,e,r,n){return!vr(0,e,r,n)})),_r=yr("<",(function(t,e,r){return e<r}),(function(t,e,r,n){return n.compare(e,r)<0})),wr=yr(">",(function(t,e,r){return e>r}),(function(t,e,r,n){return n.compare(e,r)>0})),Tr=yr("<=",(function(t,e,r){return e<=r}),(function(t,e,r,n){return n.compare(e,r)<=0})),kr=yr(">=",(function(t,e,r){return e>=r}),(function(t,e,r,n){return n.compare(e,r)>=0})),Ar=function(t,e,r,n,i){this.type=Nt,this.number=t,this.locale=e,this.currency=r,this.minFractionDigits=n,this.maxFractionDigits=i};Ar.parse=function(t,e){if(3!==t.length)return e.error("Expected two arguments.");var r=e.parse(t[1],1,Bt);if(!r)return null;var n=t[2];if("object"!=typeof n||Array.isArray(n))return e.error("NumberFormat options argument must be an object.");var i=null;if(n.locale&&!(i=e.parse(n.locale,1,Nt)))return null;var a=null;if(n.currency&&!(a=e.parse(n.currency,1,Nt)))return null;var o=null;if(n["min-fraction-digits"]&&!(o=e.parse(n["min-fraction-digits"],1,Bt)))return null;var s=null;return n["max-fraction-digits"]&&!(s=e.parse(n["max-fraction-digits"],1,Bt))?null:new Ar(r,i,a,o,s)},Ar.prototype.evaluate=function(t){return new Intl.NumberFormat(this.locale?this.locale.evaluate(t):[],{style:this.currency?"currency":"decimal",currency:this.currency?this.currency.evaluate(t):void 0,minimumFractionDigits:this.minFractionDigits?this.minFractionDigits.evaluate(t):void 0,maximumFractionDigits:this.maxFractionDigits?this.maxFractionDigits.evaluate(t):void 0}).format(this.number.evaluate(t))},Ar.prototype.eachChild=function(t){t(this.number),this.locale&&t(this.locale),this.currency&&t(this.currency),this.minFractionDigits&&t(this.minFractionDigits),this.maxFractionDigits&&t(this.maxFractionDigits)},Ar.prototype.outputDefined=function(){return!1},Ar.prototype.serialize=function(){var t={};return this.locale&&(t.locale=this.locale.serialize()),this.currency&&(t.currency=this.currency.serialize()),this.minFractionDigits&&(t["min-fraction-digits"]=this.minFractionDigits.serialize()),this.maxFractionDigits&&(t["max-fraction-digits"]=this.maxFractionDigits.serialize()),["number-format",this.number.serialize(),t]};var Mr=function(t){this.type=Bt,this.input=t};Mr.parse=function(t,e){if(2!==t.length)return e.error("Expected 1 argument, but found "+(t.length-1)+" instead.");var r=e.parse(t[1],1);return r?"array"!==r.type.kind&&"string"!==r.type.kind&&"value"!==r.type.kind?e.error("Expected argument of type string or array, but found "+Xt(r.type)+" instead."):new Mr(r):null},Mr.prototype.evaluate=function(t){var e=this.input.evaluate(t);if("string"==typeof e)return e.length;if(Array.isArray(e))return e.length;throw new ue("Expected value to be of type string or array, but found "+Xt(se(e))+" instead.")},Mr.prototype.eachChild=function(t){t(this.input)},Mr.prototype.outputDefined=function(){return!1},Mr.prototype.serialize=function(){var t=["length"];return this.eachChild((function(e){t.push(e.serialize())})),t};var Sr={"==":xr,"!=":br,">":wr,"<":_r,">=":kr,"<=":Tr,array:he,at:ur,boolean:he,case:dr,coalesce:lr,collator:be,format:pe,image:de,in:fr,"index-of":hr,interpolate:or,"interpolate-hcl":or,"interpolate-lab":or,length:Mr,let:cr,literal:ce,match:pr,number:he,"number-format":Ar,object:he,slice:mr,step:He,string:he,"to-boolean":ge,"to-color":ge,"to-number":ge,"to-string":ge,var:je,within:Re};function Er(t,e){var r=e[0],n=e[1],i=e[2],a=e[3];r=r.evaluate(t),n=n.evaluate(t),i=i.evaluate(t);var o=a?a.evaluate(t):1,s=ae(r,n,i,o);if(s)throw new ue(s);return new te(r/255*o,n/255*o,i/255*o,o)}function Lr(t,e){return t in e}function Cr(t,e){var r=e[t];return void 0===r?null:r}function Pr(t){return{type:t}}function Ir(t){return{result:"success",value:t}}function Or(t){return{result:"error",value:t}}function zr(t){return"data-driven"===t["property-type"]||"cross-faded-data-driven"===t["property-type"]}function Dr(t){return!!t.expression&&t.expression.parameters.indexOf("zoom")>-1}function Rr(t){return!!t.expression&&t.expression.interpolated}function Fr(t){return t instanceof Number?"number":t instanceof String?"string":t instanceof Boolean?"boolean":Array.isArray(t)?"array":null===t?"null":typeof t}function Br(t){return"object"==typeof t&&null!==t&&!Array.isArray(t)}function Nr(t){return t}function jr(t,e,r){return void 0!==t?t:void 0!==e?e:void 0!==r?r:void 0}function Ur(t,e,r,n,i){return jr(typeof r===i?n[r]:void 0,t.default,e.default)}function Vr(t,e,r){if("number"!==Fr(r))return jr(t.default,e.default);var n=t.stops.length;if(1===n)return t.stops[0][1];if(r<=t.stops[0][0])return t.stops[0][1];if(r>=t.stops[n-1][0])return t.stops[n-1][1];var i=Ve(t.stops.map((function(t){return t[0]})),r);return t.stops[i][1]}function Hr(t,e,r){var n=void 0!==t.base?t.base:1;if("number"!==Fr(r))return jr(t.default,e.default);var i=t.stops.length;if(1===i)return t.stops[0][1];if(r<=t.stops[0][0])return t.stops[0][1];if(r>=t.stops[i-1][0])return t.stops[i-1][1];var a=Ve(t.stops.map((function(t){return t[0]})),r),o=function(t,e,r,n){var i=n-r,a=t-r;return 0===i?0:1===e?a/i:(Math.pow(e,a)-1)/(Math.pow(e,i)-1)}(r,n,t.stops[a][0],t.stops[a+1][0]),s=t.stops[a][1],l=t.stops[a+1][1],c=Ge[e.type]||Nr;if(t.colorSpace&&"rgb"!==t.colorSpace){var u=ar[t.colorSpace];c=function(t,e){return u.reverse(u.interpolate(u.forward(t),u.forward(e),o))}}return"function"==typeof s.evaluate?{evaluate:function(){for(var t=[],e=arguments.length;e--;)t[e]=arguments[e];var r=s.evaluate.apply(void 0,t),n=l.evaluate.apply(void 0,t);if(void 0!==r&&void 0!==n)return c(r,n,o)}}:c(s,l,o)}function qr(t,e,r){return"color"===e.type?r=te.parse(r):"formatted"===e.type?r=ne.fromString(r.toString()):"resolvedImage"===e.type?r=ie.fromString(r.toString()):Fr(r)===e.type||"enum"===e.type&&e.values[r]||(r=void 0),jr(r,t.default,e.default)}xe.register(Sr,{error:[{kind:"error"},[Nt],function(t,e){var r=e[0];throw new ue(r.evaluate(t))}],typeof:[Nt,[Ht],function(t,e){return Xt(se(e[0].evaluate(t)))}],"to-rgba":[Wt(Bt,4),[Ut],function(t,e){return e[0].evaluate(t).toArray()}],rgb:[Ut,[Bt,Bt,Bt],Er],rgba:[Ut,[Bt,Bt,Bt,Bt],Er],has:{type:jt,overloads:[[[Nt],function(t,e){return Lr(e[0].evaluate(t),t.properties())}],[[Nt,Vt],function(t,e){var r=e[0],n=e[1];return Lr(r.evaluate(t),n.evaluate(t))}]]},get:{type:Ht,overloads:[[[Nt],function(t,e){return Cr(e[0].evaluate(t),t.properties())}],[[Nt,Vt],function(t,e){var r=e[0],n=e[1];return Cr(r.evaluate(t),n.evaluate(t))}]]},"feature-state":[Ht,[Nt],function(t,e){return Cr(e[0].evaluate(t),t.featureState||{})}],properties:[Vt,[],function(t){return t.properties()}],"geometry-type":[Nt,[],function(t){return t.geometryType()}],id:[Ht,[],function(t){return t.id()}],zoom:[Bt,[],function(t){return t.globals.zoom}],"heatmap-density":[Bt,[],function(t){return t.globals.heatmapDensity||0}],"line-progress":[Bt,[],function(t){return t.globals.lineProgress||0}],accumulated:[Ht,[],function(t){return void 0===t.globals.accumulated?null:t.globals.accumulated}],"+":[Bt,Pr(Bt),function(t,e){for(var r=0,n=0,i=e;n<i.length;n+=1){r+=i[n].evaluate(t)}return r}],"*":[Bt,Pr(Bt),function(t,e){for(var r=1,n=0,i=e;n<i.length;n+=1){r*=i[n].evaluate(t)}return r}],"-":{type:Bt,overloads:[[[Bt,Bt],function(t,e){var r=e[0],n=e[1];return r.evaluate(t)-n.evaluate(t)}],[[Bt],function(t,e){return-e[0].evaluate(t)}]]},"/":[Bt,[Bt,Bt],function(t,e){var r=e[0],n=e[1];return r.evaluate(t)/n.evaluate(t)}],"%":[Bt,[Bt,Bt],function(t,e){var r=e[0],n=e[1];return r.evaluate(t)%n.evaluate(t)}],ln2:[Bt,[],function(){return Math.LN2}],pi:[Bt,[],function(){return Math.PI}],e:[Bt,[],function(){return Math.E}],"^":[Bt,[Bt,Bt],function(t,e){var r=e[0],n=e[1];return Math.pow(r.evaluate(t),n.evaluate(t))}],sqrt:[Bt,[Bt],function(t,e){var r=e[0];return Math.sqrt(r.evaluate(t))}],log10:[Bt,[Bt],function(t,e){var r=e[0];return Math.log(r.evaluate(t))/Math.LN10}],ln:[Bt,[Bt],function(t,e){var r=e[0];return Math.log(r.evaluate(t))}],log2:[Bt,[Bt],function(t,e){var r=e[0];return Math.log(r.evaluate(t))/Math.LN2}],sin:[Bt,[Bt],function(t,e){var r=e[0];return Math.sin(r.evaluate(t))}],cos:[Bt,[Bt],function(t,e){var r=e[0];return Math.cos(r.evaluate(t))}],tan:[Bt,[Bt],function(t,e){var r=e[0];return Math.tan(r.evaluate(t))}],asin:[Bt,[Bt],function(t,e){var r=e[0];return Math.asin(r.evaluate(t))}],acos:[Bt,[Bt],function(t,e){var r=e[0];return Math.acos(r.evaluate(t))}],atan:[Bt,[Bt],function(t,e){var r=e[0];return Math.atan(r.evaluate(t))}],min:[Bt,Pr(Bt),function(t,e){return Math.min.apply(Math,e.map((function(e){return e.evaluate(t)})))}],max:[Bt,Pr(Bt),function(t,e){return Math.max.apply(Math,e.map((function(e){return e.evaluate(t)})))}],abs:[Bt,[Bt],function(t,e){var r=e[0];return Math.abs(r.evaluate(t))}],round:[Bt,[Bt],function(t,e){var r=e[0].evaluate(t);return r<0?-Math.round(-r):Math.round(r)}],floor:[Bt,[Bt],function(t,e){var r=e[0];return Math.floor(r.evaluate(t))}],ceil:[Bt,[Bt],function(t,e){var r=e[0];return Math.ceil(r.evaluate(t))}],"filter-==":[jt,[Nt,Ht],function(t,e){var r=e[0],n=e[1];return t.properties()[r.value]===n.value}],"filter-id-==":[jt,[Ht],function(t,e){var r=e[0];return t.id()===r.value}],"filter-type-==":[jt,[Nt],function(t,e){var r=e[0];return t.geometryType()===r.value}],"filter-<":[jt,[Nt,Ht],function(t,e){var r=e[0],n=e[1],i=t.properties()[r.value],a=n.value;return typeof i==typeof a&&i<a}],"filter-id-<":[jt,[Ht],function(t,e){var r=e[0],n=t.id(),i=r.value;return typeof n==typeof i&&n<i}],"filter->":[jt,[Nt,Ht],function(t,e){var r=e[0],n=e[1],i=t.properties()[r.value],a=n.value;return typeof i==typeof a&&i>a}],"filter-id->":[jt,[Ht],function(t,e){var r=e[0],n=t.id(),i=r.value;return typeof n==typeof i&&n>i}],"filter-<=":[jt,[Nt,Ht],function(t,e){var r=e[0],n=e[1],i=t.properties()[r.value],a=n.value;return typeof i==typeof a&&i<=a}],"filter-id-<=":[jt,[Ht],function(t,e){var r=e[0],n=t.id(),i=r.value;return typeof n==typeof i&&n<=i}],"filter->=":[jt,[Nt,Ht],function(t,e){var r=e[0],n=e[1],i=t.properties()[r.value],a=n.value;return typeof i==typeof a&&i>=a}],"filter-id->=":[jt,[Ht],function(t,e){var r=e[0],n=t.id(),i=r.value;return typeof n==typeof i&&n>=i}],"filter-has":[jt,[Ht],function(t,e){return e[0].value in t.properties()}],"filter-has-id":[jt,[],function(t){return null!==t.id()&&void 0!==t.id()}],"filter-type-in":[jt,[Wt(Nt)],function(t,e){return e[0].value.indexOf(t.geometryType())>=0}],"filter-id-in":[jt,[Wt(Ht)],function(t,e){return e[0].value.indexOf(t.id())>=0}],"filter-in-small":[jt,[Nt,Wt(Ht)],function(t,e){var r=e[0];return e[1].value.indexOf(t.properties()[r.value])>=0}],"filter-in-large":[jt,[Nt,Wt(Ht)],function(t,e){var r=e[0],n=e[1];return function(t,e,r,n){for(;r<=n;){var i=r+n>>1;if(e[i]===t)return!0;e[i]>t?n=i-1:r=i+1}return!1}(t.properties()[r.value],n.value,0,n.value.length-1)}],all:{type:jt,overloads:[[[jt,jt],function(t,e){var r=e[0],n=e[1];return r.evaluate(t)&&n.evaluate(t)}],[Pr(jt),function(t,e){for(var r=0,n=e;r<n.length;r+=1){if(!n[r].evaluate(t))return!1}return!0}]]},any:{type:jt,overloads:[[[jt,jt],function(t,e){var r=e[0],n=e[1];return r.evaluate(t)||n.evaluate(t)}],[Pr(jt),function(t,e){for(var r=0,n=e;r<n.length;r+=1){if(n[r].evaluate(t))return!0}return!1}]]},"!":[jt,[jt],function(t,e){return!e[0].evaluate(t)}],"is-supported-script":[jt,[Nt],function(t,e){var r=e[0],n=t.globals&&t.globals.isSupportedScript;return!n||n(r.evaluate(t))}],upcase:[Nt,[Nt],function(t,e){return e[0].evaluate(t).toUpperCase()}],downcase:[Nt,[Nt],function(t,e){return e[0].evaluate(t).toLowerCase()}],concat:[Nt,Pr(Ht),function(t,e){return e.map((function(e){return le(e.evaluate(t))})).join("")}],"resolved-locale":[Nt,[qt],function(t,e){return e[0].evaluate(t).resolvedLocale()}]});var Gr=function(t,e){this.expression=t,this._warningHistory={},this._evaluator=new ye,this._defaultValue=e?function(t){return"color"===t.type&&Br(t.default)?new te(0,0,0,0):"color"===t.type?te.parse(t.default)||null:void 0===t.default?null:t.default}(e):null,this._enumValues=e&&"enum"===e.type?e.values:null};function Yr(t){return Array.isArray(t)&&t.length>0&&"string"==typeof t[0]&&t[0]in Sr}function Wr(t,e){var r=new Ue(Sr,[],e?function(t){var e={color:Ut,string:Nt,number:Bt,enum:Nt,boolean:jt,formatted:Gt,resolvedImage:Yt};if("array"===t.type)return Wt(e[t.value]||Ht,t.length);return e[t.type]}(e):void 0),n=r.parse(t,void 0,void 0,void 0,e&&"string"===e.type?{typeAnnotation:"coerce"}:void 0);return n?Ir(new Gr(n,e)):Or(r.errors)}Gr.prototype.evaluateWithoutErrorHandling=function(t,e,r,n,i,a){return this._evaluator.globals=t,this._evaluator.feature=e,this._evaluator.featureState=r,this._evaluator.canonical=n,this._evaluator.availableImages=i||null,this._evaluator.formattedSection=a,this.expression.evaluate(this._evaluator)},Gr.prototype.evaluate=function(t,e,r,n,i,a){this._evaluator.globals=t,this._evaluator.feature=e||null,this._evaluator.featureState=r||null,this._evaluator.canonical=n,this._evaluator.availableImages=i||null,this._evaluator.formattedSection=a||null;try{var o=this.expression.evaluate(this._evaluator);if(null==o||"number"==typeof o&&o!=o)return this._defaultValue;if(this._enumValues&&!(o in this._enumValues))throw new ue("Expected value to be one of "+Object.keys(this._enumValues).map((function(t){return JSON.stringify(t)})).join(", ")+", but found "+JSON.stringify(o)+" instead.");return o}catch(t){return this._warningHistory[t.message]||(this._warningHistory[t.message]=!0,"undefined"!=typeof console&&console.warn(t.message)),this._defaultValue}};var Xr=function(t,e){this.kind=t,this._styleExpression=e,this.isStateDependent="constant"!==t&&!Be(e.expression)};Xr.prototype.evaluateWithoutErrorHandling=function(t,e,r,n,i,a){return this._styleExpression.evaluateWithoutErrorHandling(t,e,r,n,i,a)},Xr.prototype.evaluate=function(t,e,r,n,i,a){return this._styleExpression.evaluate(t,e,r,n,i,a)};var Zr=function(t,e,r,n){this.kind=t,this.zoomStops=r,this._styleExpression=e,this.isStateDependent="camera"!==t&&!Be(e.expression),this.interpolationType=n};function Jr(t,e){if("error"===(t=Wr(t,e)).result)return t;var r=t.value.expression,n=Fe(r);if(!n&&!zr(e))return Or([new Dt("","data expressions not supported")]);var i=Ne(r,["zoom"]);if(!i&&!Dr(e))return Or([new Dt("","zoom expressions not supported")]);var a=function t(e){var r=null;if(e instanceof cr)r=t(e.result);else if(e instanceof lr)for(var n=0,i=e.args;n<i.length;n+=1){var a=i[n];if(r=t(a))break}else(e instanceof He||e instanceof or)&&e.input instanceof xe&&"zoom"===e.input.name&&(r=e);if(r instanceof Dt)return r;return e.eachChild((function(e){var n=t(e);n instanceof Dt?r=n:!r&&n?r=new Dt("",'"zoom" expression may only be used as input to a top-level "step" or "interpolate" expression.'):r&&n&&r!==n&&(r=new Dt("",'Only one zoom-based "step" or "interpolate" subexpression may be used in an expression.'))})),r}(r);if(!a&&!i)return Or([new Dt("",'"zoom" expression may only be used as input to a top-level "step" or "interpolate" expression.')]);if(a instanceof Dt)return Or([a]);if(a instanceof or&&!Rr(e))return Or([new Dt("",'"interpolate" expressions cannot be used with this property')]);if(!a)return Ir(new Xr(n?"constant":"source",t.value));var o=a instanceof or?a.interpolation:void 0;return Ir(new Zr(n?"camera":"composite",t.value,a.labels,o))}Zr.prototype.evaluateWithoutErrorHandling=function(t,e,r,n,i,a){return this._styleExpression.evaluateWithoutErrorHandling(t,e,r,n,i,a)},Zr.prototype.evaluate=function(t,e,r,n,i,a){return this._styleExpression.evaluate(t,e,r,n,i,a)},Zr.prototype.interpolationFactor=function(t,e,r){return this.interpolationType?or.interpolationFactor(this.interpolationType,t,e,r):0};var Kr=function(t,e){this._parameters=t,this._specification=e,It(this,function t(e,r){var n,i,a,o="color"===r.type,s=e.stops&&"object"==typeof e.stops[0][0],l=s||void 0!==e.property,c=s||!l,u=e.type||(Rr(r)?"exponential":"interval");if(o&&((e=It({},e)).stops&&(e.stops=e.stops.map((function(t){return[t[0],te.parse(t[1])]}))),e.default?e.default=te.parse(e.default):e.default=te.parse(r.default)),e.colorSpace&&"rgb"!==e.colorSpace&&!ar[e.colorSpace])throw new Error("Unknown color space: "+e.colorSpace);if("exponential"===u)n=Hr;else if("interval"===u)n=Vr;else if("categorical"===u){n=Ur,i=Object.create(null);for(var f=0,h=e.stops;f<h.length;f+=1){var p=h[f];i[p[0]]=p[1]}a=typeof e.stops[0][0]}else{if("identity"!==u)throw new Error('Unknown function type "'+u+'"');n=qr}if(s){for(var d={},m=[],g=0;g<e.stops.length;g++){var v=e.stops[g],y=v[0].zoom;void 0===d[y]&&(d[y]={zoom:y,type:e.type,property:e.property,default:e.default,stops:[]},m.push(y)),d[y].stops.push([v[0].value,v[1]])}for(var x=[],b=0,_=m;b<_.length;b+=1){var w=_[b];x.push([d[w].zoom,t(d[w],r)])}var T={name:"linear"};return{kind:"composite",interpolationType:T,interpolationFactor:or.interpolationFactor.bind(void 0,T),zoomStops:x.map((function(t){return t[0]})),evaluate:function(t,n){var i=t.zoom;return Hr({stops:x,base:e.base},r,i).evaluate(i,n)}}}if(c){var k="exponential"===u?{name:"exponential",base:void 0!==e.base?e.base:1}:null;return{kind:"camera",interpolationType:k,interpolationFactor:or.interpolationFactor.bind(void 0,k),zoomStops:e.stops.map((function(t){return t[0]})),evaluate:function(t){var o=t.zoom;return n(e,r,o,i,a)}}}return{kind:"source",evaluate:function(t,o){var s=o&&o.properties?o.properties[e.property]:void 0;return void 0===s?jr(e.default,r.default):n(e,r,s,i,a)}}}(this._parameters,this._specification))};function Qr(t){var e=t.key,r=t.value,n=t.valueSpec||{},i=t.objectElementValidators||{},a=t.style,o=t.styleSpec,s=[],l=Fr(r);if("object"!==l)return[new Ct(e,r,"object expected, "+l+" found")];for(var c in r){var u=c.split(".")[0],f=n[u]||n["*"],h=void 0;if(i[u])h=i[u];else if(n[u])h=kn;else if(i["*"])h=i["*"];else{if(!n["*"]){s.push(new Ct(e,r[c],'unknown property "'+c+'"'));continue}h=kn}s=s.concat(h({key:(e?e+".":e)+c,value:r[c],valueSpec:f,style:a,styleSpec:o,object:r,objectKey:c},r))}for(var p in n)i[p]||n[p].required&&void 0===n[p].default&&void 0===r[p]&&s.push(new Ct(e,r,'missing required property "'+p+'"'));return s}function $r(t){var e=t.value,r=t.valueSpec,n=t.style,i=t.styleSpec,a=t.key,o=t.arrayElementValidator||kn;if("array"!==Fr(e))return[new Ct(a,e,"array expected, "+Fr(e)+" found")];if(r.length&&e.length!==r.length)return[new Ct(a,e,"array length "+r.length+" expected, length "+e.length+" found")];if(r["min-length"]&&e.length<r["min-length"])return[new Ct(a,e,"array length at least "+r["min-length"]+" expected, length "+e.length+" found")];var s={type:r.value,values:r.values};i.$version<7&&(s.function=r.function),"object"===Fr(r.value)&&(s=r.value);for(var l=[],c=0;c<e.length;c++)l=l.concat(o({array:e,arrayIndex:c,value:e[c],valueSpec:s,style:n,styleSpec:i,key:a+"["+c+"]"}));return l}function tn(t){var e=t.key,r=t.value,n=t.valueSpec,i=Fr(r);return"number"===i&&r!=r&&(i="NaN"),"number"!==i?[new Ct(e,r,"number expected, "+i+" found")]:"minimum"in n&&r<n.minimum?[new Ct(e,r,r+" is less than the minimum value "+n.minimum)]:"maximum"in n&&r>n.maximum?[new Ct(e,r,r+" is greater than the maximum value "+n.maximum)]:[]}function en(t){var e,r,n,i=t.valueSpec,a=Ot(t.value.type),o={},s="categorical"!==a&&void 0===t.value.property,l=!s,c="array"===Fr(t.value.stops)&&"array"===Fr(t.value.stops[0])&&"object"===Fr(t.value.stops[0][0]),u=Qr({key:t.key,value:t.value,valueSpec:t.styleSpec.function,style:t.style,styleSpec:t.styleSpec,objectElementValidators:{stops:function(t){if("identity"===a)return[new Ct(t.key,t.value,'identity function may not have a "stops" property')];var e=[],r=t.value;e=e.concat($r({key:t.key,value:r,valueSpec:t.valueSpec,style:t.style,styleSpec:t.styleSpec,arrayElementValidator:f})),"array"===Fr(r)&&0===r.length&&e.push(new Ct(t.key,r,"array must have at least one stop"));return e},default:function(t){return kn({key:t.key,value:t.value,valueSpec:i,style:t.style,styleSpec:t.styleSpec})}}});return"identity"===a&&s&&u.push(new Ct(t.key,t.value,'missing required property "property"')),"identity"===a||t.value.stops||u.push(new Ct(t.key,t.value,'missing required property "stops"')),"exponential"===a&&t.valueSpec.expression&&!Rr(t.valueSpec)&&u.push(new Ct(t.key,t.value,"exponential functions not supported")),t.styleSpec.$version>=8&&(l&&!zr(t.valueSpec)?u.push(new Ct(t.key,t.value,"property functions not supported")):s&&!Dr(t.valueSpec)&&u.push(new Ct(t.key,t.value,"zoom functions not supported"))),"categorical"!==a&&!c||void 0!==t.value.property||u.push(new Ct(t.key,t.value,'"property" property is required')),u;function f(t){var e=[],a=t.value,s=t.key;if("array"!==Fr(a))return[new Ct(s,a,"array expected, "+Fr(a)+" found")];if(2!==a.length)return[new Ct(s,a,"array length 2 expected, length "+a.length+" found")];if(c){if("object"!==Fr(a[0]))return[new Ct(s,a,"object expected, "+Fr(a[0])+" found")];if(void 0===a[0].zoom)return[new Ct(s,a,"object stop key must have zoom")];if(void 0===a[0].value)return[new Ct(s,a,"object stop key must have value")];if(n&&n>Ot(a[0].zoom))return[new Ct(s,a[0].zoom,"stop zoom values must appear in ascending order")];Ot(a[0].zoom)!==n&&(n=Ot(a[0].zoom),r=void 0,o={}),e=e.concat(Qr({key:s+"[0]",value:a[0],valueSpec:{zoom:{}},style:t.style,styleSpec:t.styleSpec,objectElementValidators:{zoom:tn,value:h}}))}else e=e.concat(h({key:s+"[0]",value:a[0],valueSpec:{},style:t.style,styleSpec:t.styleSpec},a));return Yr(zt(a[1]))?e.concat([new Ct(s+"[1]",a[1],"expressions are not allowed in function stops.")]):e.concat(kn({key:s+"[1]",value:a[1],valueSpec:i,style:t.style,styleSpec:t.styleSpec}))}function h(t,n){var s=Fr(t.value),l=Ot(t.value),c=null!==t.value?t.value:n;if(e){if(s!==e)return[new Ct(t.key,c,s+" stop domain type must match previous stop domain type "+e)]}else e=s;if("number"!==s&&"string"!==s&&"boolean"!==s)return[new Ct(t.key,c,"stop domain value must be a number, string, or boolean")];if("number"!==s&&"categorical"!==a){var u="number expected, "+s+" found";return zr(i)&&void 0===a&&(u+='\nIf you intended to use a categorical function, specify `"type": "categorical"`.'),[new Ct(t.key,c,u)]}return"categorical"!==a||"number"!==s||isFinite(l)&&Math.floor(l)===l?"categorical"!==a&&"number"===s&&void 0!==r&&l<r?[new Ct(t.key,c,"stop domain values must appear in ascending order")]:(r=l,"categorical"===a&&l in o?[new Ct(t.key,c,"stop domain values must be unique")]:(o[l]=!0,[])):[new Ct(t.key,c,"integer expected, found "+l)]}}function rn(t){var e=("property"===t.expressionContext?Jr:Wr)(zt(t.value),t.valueSpec);if("error"===e.result)return e.value.map((function(e){return new Ct(""+t.key+e.key,t.value,e.message)}));var r=e.value.expression||e.value._styleExpression.expression;if("property"===t.expressionContext&&"text-font"===t.propertyKey&&!r.outputDefined())return[new Ct(t.key,t.value,'Invalid data expression for "'+t.propertyKey+'". Output values must be contained as literals within the expression.')];if("property"===t.expressionContext&&"layout"===t.propertyType&&!Be(r))return[new Ct(t.key,t.value,'"feature-state" data expressions are not supported with layout properties.')];if("filter"===t.expressionContext&&!Be(r))return[new Ct(t.key,t.value,'"feature-state" data expressions are not supported with filters.')];if(t.expressionContext&&0===t.expressionContext.indexOf("cluster")){if(!Ne(r,["zoom","feature-state"]))return[new Ct(t.key,t.value,'"zoom" and "feature-state" expressions are not supported with cluster properties.')];if("cluster-initial"===t.expressionContext&&!Fe(r))return[new Ct(t.key,t.value,"Feature data expressions are not supported with initial expression part of cluster properties.")]}return[]}function nn(t){var e=t.key,r=t.value,n=t.valueSpec,i=[];return Array.isArray(n.values)?-1===n.values.indexOf(Ot(r))&&i.push(new Ct(e,r,"expected one of ["+n.values.join(", ")+"], "+JSON.stringify(r)+" found")):-1===Object.keys(n.values).indexOf(Ot(r))&&i.push(new Ct(e,r,"expected one of ["+Object.keys(n.values).join(", ")+"], "+JSON.stringify(r)+" found")),i}function an(t){if(!0===t||!1===t)return!0;if(!Array.isArray(t)||0===t.length)return!1;switch(t[0]){case"has":return t.length>=2&&"$id"!==t[1]&&"$type"!==t[1];case"in":return t.length>=3&&("string"!=typeof t[1]||Array.isArray(t[2]));case"!in":case"!has":case"none":return!1;case"==":case"!=":case">":case">=":case"<":case"<=":return 3!==t.length||Array.isArray(t[1])||Array.isArray(t[2]);case"any":case"all":for(var e=0,r=t.slice(1);e<r.length;e+=1){var n=r[e];if(!an(n)&&"boolean"!=typeof n)return!1}return!0;default:return!0}}Kr.deserialize=function(t){return new Kr(t._parameters,t._specification)},Kr.serialize=function(t){return{_parameters:t._parameters,_specification:t._specification}};var on={type:"boolean",default:!1,transition:!1,"property-type":"data-driven",expression:{interpolated:!1,parameters:["zoom","feature"]}};function sn(t){if(null==t)return{filter:function(){return!0},needGeometry:!1};an(t)||(t=cn(t));var e=Wr(t,on);if("error"===e.result)throw new Error(e.value.map((function(t){return t.key+": "+t.message})).join(", "));return{filter:function(t,r,n){return e.value.evaluate(t,r,{},n)},needGeometry:function t(e){if(!Array.isArray(e))return!1;if("within"===e[0])return!0;for(var r=1;r<e.length;r++)if(t(e[r]))return!0;return!1}(t)}}function ln(t,e){return t<e?-1:t>e?1:0}function cn(t){if(!t)return!0;var e,r=t[0];return t.length<=1?"any"!==r:"=="===r?un(t[1],t[2],"=="):"!="===r?pn(un(t[1],t[2],"==")):"<"===r||">"===r||"<="===r||">="===r?un(t[1],t[2],r):"any"===r?(e=t.slice(1),["any"].concat(e.map(cn))):"all"===r?["all"].concat(t.slice(1).map(cn)):"none"===r?["all"].concat(t.slice(1).map(cn).map(pn)):"in"===r?fn(t[1],t.slice(2)):"!in"===r?pn(fn(t[1],t.slice(2))):"has"===r?hn(t[1]):"!has"===r?pn(hn(t[1])):"within"!==r||t}function un(t,e,r){switch(t){case"$type":return["filter-type-"+r,e];case"$id":return["filter-id-"+r,e];default:return["filter-"+r,t,e]}}function fn(t,e){if(0===e.length)return!1;switch(t){case"$type":return["filter-type-in",["literal",e]];case"$id":return["filter-id-in",["literal",e]];default:return e.length>200&&!e.some((function(t){return typeof t!=typeof e[0]}))?["filter-in-large",t,["literal",e.sort(ln)]]:["filter-in-small",t,["literal",e]]}}function hn(t){switch(t){case"$type":return!0;case"$id":return["filter-has-id"];default:return["filter-has",t]}}function pn(t){return["!",t]}function dn(t){return an(zt(t.value))?rn(It({},t,{expressionContext:"filter",valueSpec:{value:"boolean"}})):function t(e){var r=e.value,n=e.key;if("array"!==Fr(r))return[new Ct(n,r,"array expected, "+Fr(r)+" found")];var i,a=e.styleSpec,o=[];if(r.length<1)return[new Ct(n,r,"filter array must have at least 1 element")];switch(o=o.concat(nn({key:n+"[0]",value:r[0],valueSpec:a.filter_operator,style:e.style,styleSpec:e.styleSpec})),Ot(r[0])){case"<":case"<=":case">":case">=":r.length>=2&&"$type"===Ot(r[1])&&o.push(new Ct(n,r,'"$type" cannot be use with operator "'+r[0]+'"'));case"==":case"!=":3!==r.length&&o.push(new Ct(n,r,'filter array for operator "'+r[0]+'" must have 3 elements'));case"in":case"!in":r.length>=2&&"string"!==(i=Fr(r[1]))&&o.push(new Ct(n+"[1]",r[1],"string expected, "+i+" found"));for(var s=2;s<r.length;s++)i=Fr(r[s]),"$type"===Ot(r[1])?o=o.concat(nn({key:n+"["+s+"]",value:r[s],valueSpec:a.geometry_type,style:e.style,styleSpec:e.styleSpec})):"string"!==i&&"number"!==i&&"boolean"!==i&&o.push(new Ct(n+"["+s+"]",r[s],"string, number, or boolean expected, "+i+" found"));break;case"any":case"all":case"none":for(var l=1;l<r.length;l++)o=o.concat(t({key:n+"["+l+"]",value:r[l],style:e.style,styleSpec:e.styleSpec}));break;case"has":case"!has":i=Fr(r[1]),2!==r.length?o.push(new Ct(n,r,'filter array for "'+r[0]+'" operator must have 2 elements')):"string"!==i&&o.push(new Ct(n+"[1]",r[1],"string expected, "+i+" found"));break;case"within":i=Fr(r[1]),2!==r.length?o.push(new Ct(n,r,'filter array for "'+r[0]+'" operator must have 2 elements')):"object"!==i&&o.push(new Ct(n+"[1]",r[1],"object expected, "+i+" found"))}return o}(t)}function mn(t,e){var r=t.key,n=t.style,i=t.styleSpec,a=t.value,o=t.objectKey,s=i[e+"_"+t.layerType];if(!s)return[];var l=o.match(/^(.*)-transition$/);if("paint"===e&&l&&s[l[1]]&&s[l[1]].transition)return kn({key:r,value:a,valueSpec:i.transition,style:n,styleSpec:i});var c,u=t.valueSpec||s[o];if(!u)return[new Ct(r,a,'unknown property "'+o+'"')];if("string"===Fr(a)&&zr(u)&&!u.tokens&&(c=/^{([^}]+)}$/.exec(a)))return[new Ct(r,a,'"'+o+'" does not support interpolation syntax\nUse an identity property function instead: `{ "type": "identity", "property": '+JSON.stringify(c[1])+" }`.")];var f=[];return"symbol"===t.layerType&&("text-field"===o&&n&&!n.glyphs&&f.push(new Ct(r,a,'use of "text-field" requires a style "glyphs" property')),"text-font"===o&&Br(zt(a))&&"identity"===Ot(a.type)&&f.push(new Ct(r,a,'"text-font" does not support identity functions'))),f.concat(kn({key:t.key,value:a,valueSpec:u,style:n,styleSpec:i,expressionContext:"property",propertyType:e,propertyKey:o}))}function gn(t){return mn(t,"paint")}function vn(t){return mn(t,"layout")}function yn(t){var e=[],r=t.value,n=t.key,i=t.style,a=t.styleSpec;r.type||r.ref||e.push(new Ct(n,r,'either "type" or "ref" is required'));var o,s=Ot(r.type),l=Ot(r.ref);if(r.id)for(var c=Ot(r.id),u=0;u<t.arrayIndex;u++){var f=i.layers[u];Ot(f.id)===c&&e.push(new Ct(n,r.id,'duplicate layer id "'+r.id+'", previously used at line '+f.id.__line__))}if("ref"in r)["type","source","source-layer","filter","layout"].forEach((function(t){t in r&&e.push(new Ct(n,r[t],'"'+t+'" is prohibited for ref layers'))})),i.layers.forEach((function(t){Ot(t.id)===l&&(o=t)})),o?o.ref?e.push(new Ct(n,r.ref,"ref cannot reference another ref layer")):s=Ot(o.type):e.push(new Ct(n,r.ref,'ref layer "'+l+'" not found'));else if("background"!==s)if(r.source){var h=i.sources&&i.sources[r.source],p=h&&Ot(h.type);h?"vector"===p&&"raster"===s?e.push(new Ct(n,r.source,'layer "'+r.id+'" requires a raster source')):"raster"===p&&"raster"!==s?e.push(new Ct(n,r.source,'layer "'+r.id+'" requires a vector source')):"vector"!==p||r["source-layer"]?"raster-dem"===p&&"hillshade"!==s?e.push(new Ct(n,r.source,"raster-dem source can only be used with layer type 'hillshade'.")):"line"!==s||!r.paint||!r.paint["line-gradient"]||"geojson"===p&&h.lineMetrics||e.push(new Ct(n,r,'layer "'+r.id+'" specifies a line-gradient, which requires a GeoJSON source with `lineMetrics` enabled.')):e.push(new Ct(n,r,'layer "'+r.id+'" must specify a "source-layer"')):e.push(new Ct(n,r.source,'source "'+r.source+'" not found'))}else e.push(new Ct(n,r,'missing required property "source"'));return e=e.concat(Qr({key:n,value:r,valueSpec:a.layer,style:t.style,styleSpec:t.styleSpec,objectElementValidators:{"*":function(){return[]},type:function(){return kn({key:n+".type",value:r.type,valueSpec:a.layer.type,style:t.style,styleSpec:t.styleSpec,object:r,objectKey:"type"})},filter:dn,layout:function(t){return Qr({layer:r,key:t.key,value:t.value,style:t.style,styleSpec:t.styleSpec,objectElementValidators:{"*":function(t){return vn(It({layerType:s},t))}}})},paint:function(t){return Qr({layer:r,key:t.key,value:t.value,style:t.style,styleSpec:t.styleSpec,objectElementValidators:{"*":function(t){return gn(It({layerType:s},t))}}})}}}))}function xn(t){var e=t.value,r=t.key,n=Fr(e);return"string"!==n?[new Ct(r,e,"string expected, "+n+" found")]:[]}var bn={promoteId:function(t){var e=t.key,r=t.value;if("string"===Fr(r))return xn({key:e,value:r});var n=[];for(var i in r)n.push.apply(n,xn({key:e+"."+i,value:r[i]}));return n}};function _n(t){var e=t.value,r=t.key,n=t.styleSpec,i=t.style;if(!e.type)return[new Ct(r,e,'"type" is required')];var a,o=Ot(e.type);switch(o){case"vector":case"raster":case"raster-dem":return a=Qr({key:r,value:e,valueSpec:n["source_"+o.replace("-","_")],style:t.style,styleSpec:n,objectElementValidators:bn});case"geojson":if(a=Qr({key:r,value:e,valueSpec:n.source_geojson,style:i,styleSpec:n,objectElementValidators:bn}),e.cluster)for(var s in e.clusterProperties){var l=e.clusterProperties[s],c=l[0],u=l[1],f="string"==typeof c?[c,["accumulated"],["get",s]]:c;a.push.apply(a,rn({key:r+"."+s+".map",value:u,expressionContext:"cluster-map"})),a.push.apply(a,rn({key:r+"."+s+".reduce",value:f,expressionContext:"cluster-reduce"}))}return a;case"video":return Qr({key:r,value:e,valueSpec:n.source_video,style:i,styleSpec:n});case"image":return Qr({key:r,value:e,valueSpec:n.source_image,style:i,styleSpec:n});case"canvas":return[new Ct(r,null,"Please use runtime APIs to add canvas sources, rather than including them in stylesheets.","source.canvas")];default:return nn({key:r+".type",value:e.type,valueSpec:{values:["vector","raster","raster-dem","geojson","video","image"]},style:i,styleSpec:n})}}function wn(t){var e=t.value,r=t.styleSpec,n=r.light,i=t.style,a=[],o=Fr(e);if(void 0===e)return a;if("object"!==o)return a=a.concat([new Ct("light",e,"object expected, "+o+" found")]);for(var s in e){var l=s.match(/^(.*)-transition$/);a=l&&n[l[1]]&&n[l[1]].transition?a.concat(kn({key:s,value:e[s],valueSpec:r.transition,style:i,styleSpec:r})):n[s]?a.concat(kn({key:s,value:e[s],valueSpec:n[s],style:i,styleSpec:r})):a.concat([new Ct(s,e[s],'unknown property "'+s+'"')])}return a}var Tn={"*":function(){return[]},array:$r,boolean:function(t){var e=t.value,r=t.key,n=Fr(e);return"boolean"!==n?[new Ct(r,e,"boolean expected, "+n+" found")]:[]},number:tn,color:function(t){var e=t.key,r=t.value,n=Fr(r);return"string"!==n?[new Ct(e,r,"color expected, "+n+" found")]:null===$t(r)?[new Ct(e,r,'color expected, "'+r+'" found')]:[]},constants:Pt,enum:nn,filter:dn,function:en,layer:yn,object:Qr,source:_n,light:wn,string:xn,formatted:function(t){return 0===xn(t).length?[]:rn(t)},resolvedImage:function(t){return 0===xn(t).length?[]:rn(t)}};function kn(t){var e=t.value,r=t.valueSpec,n=t.styleSpec;return r.expression&&Br(Ot(e))?en(t):r.expression&&Yr(zt(e))?rn(t):r.type&&Tn[r.type]?Tn[r.type](t):Qr(It({},t,{valueSpec:r.type?n[r.type]:r}))}function An(t){var e=t.value,r=t.key,n=xn(t);return n.length||(-1===e.indexOf("{fontstack}")&&n.push(new Ct(r,e,'"glyphs" url must include a "{fontstack}" token')),-1===e.indexOf("{range}")&&n.push(new Ct(r,e,'"glyphs" url must include a "{range}" token'))),n}function Mn(t,e){void 0===e&&(e=Lt);var r=[];return r=r.concat(kn({key:"",value:t,valueSpec:e.$root,styleSpec:e,style:t,objectElementValidators:{glyphs:An,"*":function(){return[]}}})),t.constants&&(r=r.concat(Pt({key:"constants",value:t.constants,style:t,styleSpec:e}))),Sn(r)}function Sn(t){return[].concat(t).sort((function(t,e){return t.line-e.line}))}function En(t){return function(){for(var e=[],r=arguments.length;r--;)e[r]=arguments[r];return Sn(t.apply(this,e))}}Mn.source=En(_n),Mn.light=En(wn),Mn.layer=En(yn),Mn.filter=En(dn),Mn.paintProperty=En(gn),Mn.layoutProperty=En(vn);var Ln=Mn,Cn=Ln.light,Pn=Ln.paintProperty,In=Ln.layoutProperty;function On(t,e){var r=!1;if(e&&e.length)for(var n=0,i=e;n<i.length;n+=1){var a=i[n];t.fire(new St(new Error(a.message))),r=!0}return r}var zn=Dn;function Dn(t,e,r){var n=this.cells=[];if(t instanceof ArrayBuffer){this.arrayBuffer=t;var i=new Int32Array(this.arrayBuffer);t=i[0],e=i[1],r=i[2],this.d=e+2*r;for(var a=0;a<this.d*this.d;a++){var o=i[3+a],s=i[3+a+1];n.push(o===s?null:i.subarray(o,s))}var l=i[3+n.length],c=i[3+n.length+1];this.keys=i.subarray(l,c),this.bboxes=i.subarray(c),this.insert=this._insertReadonly}else{this.d=e+2*r;for(var u=0;u<this.d*this.d;u++)n.push([]);this.keys=[],this.bboxes=[]}this.n=e,this.extent=t,this.padding=r,this.scale=e/t,this.uid=0;var f=r/e*t;this.min=-f,this.max=t+f}Dn.prototype.insert=function(t,e,r,n,i){this._forEachCell(e,r,n,i,this._insertCell,this.uid++),this.keys.push(t),this.bboxes.push(e),this.bboxes.push(r),this.bboxes.push(n),this.bboxes.push(i)},Dn.prototype._insertReadonly=function(){throw"Cannot insert into a GridIndex created from an ArrayBuffer."},Dn.prototype._insertCell=function(t,e,r,n,i,a){this.cells[i].push(a)},Dn.prototype.query=function(t,e,r,n,i){var a=this.min,o=this.max;if(t<=a&&e<=a&&o<=r&&o<=n&&!i)return Array.prototype.slice.call(this.keys);var s=[];return this._forEachCell(t,e,r,n,this._queryCell,s,{},i),s},Dn.prototype._queryCell=function(t,e,r,n,i,a,o,s){var l=this.cells[i];if(null!==l)for(var c=this.keys,u=this.bboxes,f=0;f<l.length;f++){var h=l[f];if(void 0===o[h]){var p=4*h;(s?s(u[p+0],u[p+1],u[p+2],u[p+3]):t<=u[p+2]&&e<=u[p+3]&&r>=u[p+0]&&n>=u[p+1])?(o[h]=!0,a.push(c[h])):o[h]=!1}}},Dn.prototype._forEachCell=function(t,e,r,n,i,a,o,s){for(var l=this._convertToCellCoord(t),c=this._convertToCellCoord(e),u=this._convertToCellCoord(r),f=this._convertToCellCoord(n),h=l;h<=u;h++)for(var p=c;p<=f;p++){var d=this.d*p+h;if((!s||s(this._convertFromCellCoord(h),this._convertFromCellCoord(p),this._convertFromCellCoord(h+1),this._convertFromCellCoord(p+1)))&&i.call(this,t,e,r,n,d,a,o,s))return}},Dn.prototype._convertFromCellCoord=function(t){return(t-this.padding)/this.scale},Dn.prototype._convertToCellCoord=function(t){return Math.max(0,Math.min(this.d-1,Math.floor(t*this.scale)+this.padding))},Dn.prototype.toArrayBuffer=function(){if(this.arrayBuffer)return this.arrayBuffer;for(var t=this.cells,e=3+this.cells.length+1+1,r=0,n=0;n<this.cells.length;n++)r+=this.cells[n].length;var i=new Int32Array(e+r+this.keys.length+this.bboxes.length);i[0]=this.extent,i[1]=this.n,i[2]=this.padding;for(var a=e,o=0;o<t.length;o++){var s=t[o];i[3+o]=a,i.set(s,a),a+=s.length}return i[3+t.length]=a,i.set(this.keys,a),a+=this.keys.length,i[3+t.length+1]=a,i.set(this.bboxes,a),a+=this.bboxes.length,i.buffer};var Rn=self.ImageData,Fn=self.ImageBitmap,Bn={};function Nn(t,e,r){void 0===r&&(r={}),Object.defineProperty(e,"_classRegistryKey",{value:t,writeable:!1}),Bn[t]={klass:e,omit:r.omit||[],shallow:r.shallow||[]}}for(var jn in Nn("Object",Object),zn.serialize=function(t,e){var r=t.toArrayBuffer();return e&&e.push(r),{buffer:r}},zn.deserialize=function(t){return new zn(t.buffer)},Nn("Grid",zn),Nn("Color",te),Nn("Error",Error),Nn("ResolvedImage",ie),Nn("StylePropertyFunction",Kr),Nn("StyleExpression",Gr,{omit:["_evaluator"]}),Nn("ZoomDependentExpression",Zr),Nn("ZoomConstantExpression",Xr),Nn("CompoundExpression",xe,{omit:["_evaluate"]}),Sr)Sr[jn]._classRegistryKey||Nn("Expression_"+jn,Sr[jn]);function Un(t){return t&&"undefined"!=typeof ArrayBuffer&&(t instanceof ArrayBuffer||t.constructor&&"ArrayBuffer"===t.constructor.name)}function Vn(t){return Fn&&t instanceof Fn}function Hn(t,e){if(null==t||"boolean"==typeof t||"number"==typeof t||"string"==typeof t||t instanceof Boolean||t instanceof Number||t instanceof String||t instanceof Date||t instanceof RegExp)return t;if(Un(t)||Vn(t))return e&&e.push(t),t;if(ArrayBuffer.isView(t)){var r=t;return e&&e.push(r.buffer),r}if(t instanceof Rn)return e&&e.push(t.data.buffer),t;if(Array.isArray(t)){for(var n=[],i=0,a=t;i<a.length;i+=1){var o=a[i];n.push(Hn(o,e))}return n}if("object"==typeof t){var s=t.constructor,l=s._classRegistryKey;if(!l)throw new Error("can't serialize object of unregistered class");var c=s.serialize?s.serialize(t,e):{};if(!s.serialize){for(var u in t)if(t.hasOwnProperty(u)&&!(Bn[l].omit.indexOf(u)>=0)){var f=t[u];c[u]=Bn[l].shallow.indexOf(u)>=0?f:Hn(f,e)}t instanceof Error&&(c.message=t.message)}if(c.$name)throw new Error("$name property is reserved for worker serialization logic.");return"Object"!==l&&(c.$name=l),c}throw new Error("can't serialize object of type "+typeof t)}function qn(t){if(null==t||"boolean"==typeof t||"number"==typeof t||"string"==typeof t||t instanceof Boolean||t instanceof Number||t instanceof String||t instanceof Date||t instanceof RegExp||Un(t)||Vn(t)||ArrayBuffer.isView(t)||t instanceof Rn)return t;if(Array.isArray(t))return t.map(qn);if("object"==typeof t){var e=t.$name||"Object",r=Bn[e].klass;if(!r)throw new Error("can't deserialize unregistered class "+e);if(r.deserialize)return r.deserialize(t);for(var n=Object.create(r.prototype),i=0,a=Object.keys(t);i<a.length;i+=1){var o=a[i];if("$name"!==o){var s=t[o];n[o]=Bn[e].shallow.indexOf(o)>=0?s:qn(s)}}return n}throw new Error("can't deserialize object of type "+typeof t)}var Gn=function(){this.first=!0};Gn.prototype.update=function(t,e){var r=Math.floor(t);return this.first?(this.first=!1,this.lastIntegerZoom=r,this.lastIntegerZoomTime=0,this.lastZoom=t,this.lastFloorZoom=r,!0):(this.lastFloorZoom>r?(this.lastIntegerZoom=r+1,this.lastIntegerZoomTime=e):this.lastFloorZoom<r&&(this.lastIntegerZoom=r,this.lastIntegerZoomTime=e),t!==this.lastZoom&&(this.lastZoom=t,this.lastFloorZoom=r,!0))};var Yn={"Latin-1 Supplement":function(t){return t>=128&&t<=255},Arabic:function(t){return t>=1536&&t<=1791},"Arabic Supplement":function(t){return t>=1872&&t<=1919},"Arabic Extended-A":function(t){return t>=2208&&t<=2303},"Hangul Jamo":function(t){return t>=4352&&t<=4607},"Unified Canadian Aboriginal Syllabics":function(t){return t>=5120&&t<=5759},Khmer:function(t){return t>=6016&&t<=6143},"Unified Canadian Aboriginal Syllabics Extended":function(t){return t>=6320&&t<=6399},"General Punctuation":function(t){return t>=8192&&t<=8303},"Letterlike Symbols":function(t){return t>=8448&&t<=8527},"Number Forms":function(t){return t>=8528&&t<=8591},"Miscellaneous Technical":function(t){return t>=8960&&t<=9215},"Control Pictures":function(t){return t>=9216&&t<=9279},"Optical Character Recognition":function(t){return t>=9280&&t<=9311},"Enclosed Alphanumerics":function(t){return t>=9312&&t<=9471},"Geometric Shapes":function(t){return t>=9632&&t<=9727},"Miscellaneous Symbols":function(t){return t>=9728&&t<=9983},"Miscellaneous Symbols and Arrows":function(t){return t>=11008&&t<=11263},"CJK Radicals Supplement":function(t){return t>=11904&&t<=12031},"Kangxi Radicals":function(t){return t>=12032&&t<=12255},"Ideographic Description Characters":function(t){return t>=12272&&t<=12287},"CJK Symbols and Punctuation":function(t){return t>=12288&&t<=12351},Hiragana:function(t){return t>=12352&&t<=12447},Katakana:function(t){return t>=12448&&t<=12543},Bopomofo:function(t){return t>=12544&&t<=12591},"Hangul Compatibility Jamo":function(t){return t>=12592&&t<=12687},Kanbun:function(t){return t>=12688&&t<=12703},"Bopomofo Extended":function(t){return t>=12704&&t<=12735},"CJK Strokes":function(t){return t>=12736&&t<=12783},"Katakana Phonetic Extensions":function(t){return t>=12784&&t<=12799},"Enclosed CJK Letters and Months":function(t){return t>=12800&&t<=13055},"CJK Compatibility":function(t){return t>=13056&&t<=13311},"CJK Unified Ideographs Extension A":function(t){return t>=13312&&t<=19903},"Yijing Hexagram Symbols":function(t){return t>=19904&&t<=19967},"CJK Unified Ideographs":function(t){return t>=19968&&t<=40959},"Yi Syllables":function(t){return t>=40960&&t<=42127},"Yi Radicals":function(t){return t>=42128&&t<=42191},"Hangul Jamo Extended-A":function(t){return t>=43360&&t<=43391},"Hangul Syllables":function(t){return t>=44032&&t<=55215},"Hangul Jamo Extended-B":function(t){return t>=55216&&t<=55295},"Private Use Area":function(t){return t>=57344&&t<=63743},"CJK Compatibility Ideographs":function(t){return t>=63744&&t<=64255},"Arabic Presentation Forms-A":function(t){return t>=64336&&t<=65023},"Vertical Forms":function(t){return t>=65040&&t<=65055},"CJK Compatibility Forms":function(t){return t>=65072&&t<=65103},"Small Form Variants":function(t){return t>=65104&&t<=65135},"Arabic Presentation Forms-B":function(t){return t>=65136&&t<=65279},"Halfwidth and Fullwidth Forms":function(t){return t>=65280&&t<=65519}};function Wn(t){for(var e=0,r=t;e<r.length;e+=1){if(Zn(r[e].charCodeAt(0)))return!0}return!1}function Xn(t){return!Yn.Arabic(t)&&(!Yn["Arabic Supplement"](t)&&(!Yn["Arabic Extended-A"](t)&&(!Yn["Arabic Presentation Forms-A"](t)&&!Yn["Arabic Presentation Forms-B"](t))))}function Zn(t){return 746===t||747===t||!(t<4352)&&(!!Yn["Bopomofo Extended"](t)||(!!Yn.Bopomofo(t)||(!(!Yn["CJK Compatibility Forms"](t)||t>=65097&&t<=65103)||(!!Yn["CJK Compatibility Ideographs"](t)||(!!Yn["CJK Compatibility"](t)||(!!Yn["CJK Radicals Supplement"](t)||(!!Yn["CJK Strokes"](t)||(!(!Yn["CJK Symbols and Punctuation"](t)||t>=12296&&t<=12305||t>=12308&&t<=12319||12336===t)||(!!Yn["CJK Unified Ideographs Extension A"](t)||(!!Yn["CJK Unified Ideographs"](t)||(!!Yn["Enclosed CJK Letters and Months"](t)||(!!Yn["Hangul Compatibility Jamo"](t)||(!!Yn["Hangul Jamo Extended-A"](t)||(!!Yn["Hangul Jamo Extended-B"](t)||(!!Yn["Hangul Jamo"](t)||(!!Yn["Hangul Syllables"](t)||(!!Yn.Hiragana(t)||(!!Yn["Ideographic Description Characters"](t)||(!!Yn.Kanbun(t)||(!!Yn["Kangxi Radicals"](t)||(!!Yn["Katakana Phonetic Extensions"](t)||(!(!Yn.Katakana(t)||12540===t)||(!(!Yn["Halfwidth and Fullwidth Forms"](t)||65288===t||65289===t||65293===t||t>=65306&&t<=65310||65339===t||65341===t||65343===t||t>=65371&&t<=65503||65507===t||t>=65512&&t<=65519)||(!(!Yn["Small Form Variants"](t)||t>=65112&&t<=65118||t>=65123&&t<=65126)||(!!Yn["Unified Canadian Aboriginal Syllabics"](t)||(!!Yn["Unified Canadian Aboriginal Syllabics Extended"](t)||(!!Yn["Vertical Forms"](t)||(!!Yn["Yijing Hexagram Symbols"](t)||(!!Yn["Yi Syllables"](t)||!!Yn["Yi Radicals"](t))))))))))))))))))))))))))))))}function Jn(t){return!(Zn(t)||function(t){return!(!Yn["Latin-1 Supplement"](t)||167!==t&&169!==t&&174!==t&&177!==t&&188!==t&&189!==t&&190!==t&&215!==t&&247!==t)||(!(!Yn["General Punctuation"](t)||8214!==t&&8224!==t&&8225!==t&&8240!==t&&8241!==t&&8251!==t&&8252!==t&&8258!==t&&8263!==t&&8264!==t&&8265!==t&&8273!==t)||(!!Yn["Letterlike Symbols"](t)||(!!Yn["Number Forms"](t)||(!(!Yn["Miscellaneous Technical"](t)||!(t>=8960&&t<=8967||t>=8972&&t<=8991||t>=8996&&t<=9e3||9003===t||t>=9085&&t<=9114||t>=9150&&t<=9165||9167===t||t>=9169&&t<=9179||t>=9186&&t<=9215))||(!(!Yn["Control Pictures"](t)||9251===t)||(!!Yn["Optical Character Recognition"](t)||(!!Yn["Enclosed Alphanumerics"](t)||(!!Yn["Geometric Shapes"](t)||(!(!Yn["Miscellaneous Symbols"](t)||t>=9754&&t<=9759)||(!(!Yn["Miscellaneous Symbols and Arrows"](t)||!(t>=11026&&t<=11055||t>=11088&&t<=11097||t>=11192&&t<=11243))||(!!Yn["CJK Symbols and Punctuation"](t)||(!!Yn.Katakana(t)||(!!Yn["Private Use Area"](t)||(!!Yn["CJK Compatibility Forms"](t)||(!!Yn["Small Form Variants"](t)||(!!Yn["Halfwidth and Fullwidth Forms"](t)||(8734===t||8756===t||8757===t||t>=9984&&t<=10087||t>=10102&&t<=10131||65532===t||65533===t)))))))))))))))))}(t))}function Kn(t){return t>=1424&&t<=2303||Yn["Arabic Presentation Forms-A"](t)||Yn["Arabic Presentation Forms-B"](t)}function Qn(t,e){return!(!e&&Kn(t))&&!(t>=2304&&t<=3583||t>=3840&&t<=4255||Yn.Khmer(t))}function $n(t){for(var e=0,r=t;e<r.length;e+=1){if(Kn(r[e].charCodeAt(0)))return!0}return!1}var ti="deferred",ei="loading",ri="loaded",ni="error",ii=null,ai="unavailable",oi=null,si=function(t){t&&"string"==typeof t&&t.indexOf("NetworkError")>-1&&(ai=ni),ii&&ii(t)};function li(){ci.fire(new Mt("pluginStateChange",{pluginStatus:ai,pluginURL:oi}))}var ci=new Et,ui=function(){return ai},fi=function(){if(ai!==ti||!oi)throw new Error("rtl-text-plugin cannot be downloaded unless a pluginURL is specified");ai=ei,li(),oi&&xt({url:oi},(function(t){t?si(t):(ai=ri,li())}))},hi={applyArabicShaping:null,processBidirectionalText:null,processStyledBidirectionalText:null,isLoaded:function(){return ai===ri||null!=hi.applyArabicShaping},isLoading:function(){return ai===ei},setState:function(t){ai=t.pluginStatus,oi=t.pluginURL},isParsed:function(){return null!=hi.applyArabicShaping&&null!=hi.processBidirectionalText&&null!=hi.processStyledBidirectionalText},getPluginURL:function(){return oi}},pi=function(t,e){this.zoom=t,e?(this.now=e.now,this.fadeDuration=e.fadeDuration,this.zoomHistory=e.zoomHistory,this.transition=e.transition):(this.now=0,this.fadeDuration=0,this.zoomHistory=new Gn,this.transition={})};pi.prototype.isSupportedScript=function(t){return function(t,e){for(var r=0,n=t;r<n.length;r+=1){if(!Qn(n[r].charCodeAt(0),e))return!1}return!0}(t,hi.isLoaded())},pi.prototype.crossFadingFactor=function(){return 0===this.fadeDuration?1:Math.min((this.now-this.zoomHistory.lastIntegerZoomTime)/this.fadeDuration,1)},pi.prototype.getCrossfadeParameters=function(){var t=this.zoom,e=t-Math.floor(t),r=this.crossFadingFactor();return t>this.zoomHistory.lastIntegerZoom?{fromScale:2,toScale:1,t:e+(1-e)*r}:{fromScale:.5,toScale:1,t:1-(1-r)*e}};var di=function(t,e){this.property=t,this.value=e,this.expression=function(t,e){if(Br(t))return new Kr(t,e);if(Yr(t)){var r=Jr(t,e);if("error"===r.result)throw new Error(r.value.map((function(t){return t.key+": "+t.message})).join(", "));return r.value}var n=t;return"string"==typeof t&&"color"===e.type&&(n=te.parse(t)),{kind:"constant",evaluate:function(){return n}}}(void 0===e?t.specification.default:e,t.specification)};di.prototype.isDataDriven=function(){return"source"===this.expression.kind||"composite"===this.expression.kind},di.prototype.possiblyEvaluate=function(t,e,r){return this.property.possiblyEvaluate(this,t,e,r)};var mi=function(t){this.property=t,this.value=new di(t,void 0)};mi.prototype.transitioned=function(t,e){return new vi(this.property,this.value,e,u({},t.transition,this.transition),t.now)},mi.prototype.untransitioned=function(){return new vi(this.property,this.value,null,{},0)};var gi=function(t){this._properties=t,this._values=Object.create(t.defaultTransitionablePropertyValues)};gi.prototype.getValue=function(t){return x(this._values[t].value.value)},gi.prototype.setValue=function(t,e){this._values.hasOwnProperty(t)||(this._values[t]=new mi(this._values[t].property)),this._values[t].value=new di(this._values[t].property,null===e?void 0:x(e))},gi.prototype.getTransition=function(t){return x(this._values[t].transition)},gi.prototype.setTransition=function(t,e){this._values.hasOwnProperty(t)||(this._values[t]=new mi(this._values[t].property)),this._values[t].transition=x(e)||void 0},gi.prototype.serialize=function(){for(var t={},e=0,r=Object.keys(this._values);e<r.length;e+=1){var n=r[e],i=this.getValue(n);void 0!==i&&(t[n]=i);var a=this.getTransition(n);void 0!==a&&(t[n+"-transition"]=a)}return t},gi.prototype.transitioned=function(t,e){for(var r=new yi(this._properties),n=0,i=Object.keys(this._values);n<i.length;n+=1){var a=i[n];r._values[a]=this._values[a].transitioned(t,e._values[a])}return r},gi.prototype.untransitioned=function(){for(var t=new yi(this._properties),e=0,r=Object.keys(this._values);e<r.length;e+=1){var n=r[e];t._values[n]=this._values[n].untransitioned()}return t};var vi=function(t,e,r,n,i){this.property=t,this.value=e,this.begin=i+n.delay||0,this.end=this.begin+n.duration||0,t.specification.transition&&(n.delay||n.duration)&&(this.prior=r)};vi.prototype.possiblyEvaluate=function(t,e,r){var n=t.now||0,i=this.value.possiblyEvaluate(t,e,r),a=this.prior;if(a){if(n>this.end)return this.prior=null,i;if(this.value.isDataDriven())return this.prior=null,i;if(n<this.begin)return a.possiblyEvaluate(t,e,r);var o=(n-this.begin)/(this.end-this.begin);return this.property.interpolate(a.possiblyEvaluate(t,e,r),i,function(t){if(t<=0)return 0;if(t>=1)return 1;var e=t*t,r=e*t;return 4*(t<.5?r:3*(t-e)+r-.75)}(o))}return i};var yi=function(t){this._properties=t,this._values=Object.create(t.defaultTransitioningPropertyValues)};yi.prototype.possiblyEvaluate=function(t,e,r){for(var n=new _i(this._properties),i=0,a=Object.keys(this._values);i<a.length;i+=1){var o=a[i];n._values[o]=this._values[o].possiblyEvaluate(t,e,r)}return n},yi.prototype.hasTransition=function(){for(var t=0,e=Object.keys(this._values);t<e.length;t+=1){var r=e[t];if(this._values[r].prior)return!0}return!1};var xi=function(t){this._properties=t,this._values=Object.create(t.defaultPropertyValues)};xi.prototype.getValue=function(t){return x(this._values[t].value)},xi.prototype.setValue=function(t,e){this._values[t]=new di(this._values[t].property,null===e?void 0:x(e))},xi.prototype.serialize=function(){for(var t={},e=0,r=Object.keys(this._values);e<r.length;e+=1){var n=r[e],i=this.getValue(n);void 0!==i&&(t[n]=i)}return t},xi.prototype.possiblyEvaluate=function(t,e,r){for(var n=new _i(this._properties),i=0,a=Object.keys(this._values);i<a.length;i+=1){var o=a[i];n._values[o]=this._values[o].possiblyEvaluate(t,e,r)}return n};var bi=function(t,e,r){this.property=t,this.value=e,this.parameters=r};bi.prototype.isConstant=function(){return"constant"===this.value.kind},bi.prototype.constantOr=function(t){return"constant"===this.value.kind?this.value.value:t},bi.prototype.evaluate=function(t,e,r,n){return this.property.evaluate(this.value,this.parameters,t,e,r,n)};var _i=function(t){this._properties=t,this._values=Object.create(t.defaultPossiblyEvaluatedValues)};_i.prototype.get=function(t){return this._values[t]};var wi=function(t){this.specification=t};wi.prototype.possiblyEvaluate=function(t,e){return t.expression.evaluate(e)},wi.prototype.interpolate=function(t,e,r){var n=Ge[this.specification.type];return n?n(t,e,r):t};var Ti=function(t,e){this.specification=t,this.overrides=e};Ti.prototype.possiblyEvaluate=function(t,e,r,n){return"constant"===t.expression.kind||"camera"===t.expression.kind?new bi(this,{kind:"constant",value:t.expression.evaluate(e,null,{},r,n)},e):new bi(this,t.expression,e)},Ti.prototype.interpolate=function(t,e,r){if("constant"!==t.value.kind||"constant"!==e.value.kind)return t;if(void 0===t.value.value||void 0===e.value.value)return new bi(this,{kind:"constant",value:void 0},t.parameters);var n=Ge[this.specification.type];return n?new bi(this,{kind:"constant",value:n(t.value.value,e.value.value,r)},t.parameters):t},Ti.prototype.evaluate=function(t,e,r,n,i,a){return"constant"===t.kind?t.value:t.evaluate(e,r,n,i,a)};var ki=function(t){function e(){t.apply(this,arguments)}return t&&(e.__proto__=t),e.prototype=Object.create(t&&t.prototype),e.prototype.constructor=e,e.prototype.possiblyEvaluate=function(t,e,r,n){if(void 0===t.value)return new bi(this,{kind:"constant",value:void 0},e);if("constant"===t.expression.kind){var i=t.expression.evaluate(e,null,{},r,n),a="resolvedImage"===t.property.specification.type&&"string"!=typeof i?i.name:i,o=this._calculate(a,a,a,e);return new bi(this,{kind:"constant",value:o},e)}if("camera"===t.expression.kind){var s=this._calculate(t.expression.evaluate({zoom:e.zoom-1}),t.expression.evaluate({zoom:e.zoom}),t.expression.evaluate({zoom:e.zoom+1}),e);return new bi(this,{kind:"constant",value:s},e)}return new bi(this,t.expression,e)},e.prototype.evaluate=function(t,e,r,n,i,a){if("source"===t.kind){var o=t.evaluate(e,r,n,i,a);return this._calculate(o,o,o,e)}return"composite"===t.kind?this._calculate(t.evaluate({zoom:Math.floor(e.zoom)-1},r,n),t.evaluate({zoom:Math.floor(e.zoom)},r,n),t.evaluate({zoom:Math.floor(e.zoom)+1},r,n),e):t.value},e.prototype._calculate=function(t,e,r,n){return n.zoom>n.zoomHistory.lastIntegerZoom?{from:t,to:e}:{from:r,to:e}},e.prototype.interpolate=function(t){return t},e}(Ti),Ai=function(t){this.specification=t};Ai.prototype.possiblyEvaluate=function(t,e,r,n){if(void 0!==t.value){if("constant"===t.expression.kind){var i=t.expression.evaluate(e,null,{},r,n);return this._calculate(i,i,i,e)}return this._calculate(t.expression.evaluate(new pi(Math.floor(e.zoom-1),e)),t.expression.evaluate(new pi(Math.floor(e.zoom),e)),t.expression.evaluate(new pi(Math.floor(e.zoom+1),e)),e)}},Ai.prototype._calculate=function(t,e,r,n){return n.zoom>n.zoomHistory.lastIntegerZoom?{from:t,to:e}:{from:r,to:e}},Ai.prototype.interpolate=function(t){return t};var Mi=function(t){this.specification=t};Mi.prototype.possiblyEvaluate=function(t,e,r,n){return!!t.expression.evaluate(e,null,{},r,n)},Mi.prototype.interpolate=function(){return!1};var Si=function(t){for(var e in this.properties=t,this.defaultPropertyValues={},this.defaultTransitionablePropertyValues={},this.defaultTransitioningPropertyValues={},this.defaultPossiblyEvaluatedValues={},this.overridableProperties=[],t){var r=t[e];r.specification.overridable&&this.overridableProperties.push(e);var n=this.defaultPropertyValues[e]=new di(r,void 0),i=this.defaultTransitionablePropertyValues[e]=new mi(r);this.defaultTransitioningPropertyValues[e]=i.untransitioned(),this.defaultPossiblyEvaluatedValues[e]=n.possiblyEvaluate({})}};Nn("DataDrivenProperty",Ti),Nn("DataConstantProperty",wi),Nn("CrossFadedDataDrivenProperty",ki),Nn("CrossFadedProperty",Ai),Nn("ColorRampProperty",Mi);var Ei=function(t){function e(e,r){if(t.call(this),this.id=e.id,this.type=e.type,this._featureFilter={filter:function(){return!0},needGeometry:!1},"custom"!==e.type&&(e=e,this.metadata=e.metadata,this.minzoom=e.minzoom,this.maxzoom=e.maxzoom,"background"!==e.type&&(this.source=e.source,this.sourceLayer=e["source-layer"],this.filter=e.filter),r.layout&&(this._unevaluatedLayout=new xi(r.layout)),r.paint)){for(var n in this._transitionablePaint=new gi(r.paint),e.paint)this.setPaintProperty(n,e.paint[n],{validate:!1});for(var i in e.layout)this.setLayoutProperty(i,e.layout[i],{validate:!1});this._transitioningPaint=this._transitionablePaint.untransitioned(),this.paint=new _i(r.paint)}}return t&&(e.__proto__=t),e.prototype=Object.create(t&&t.prototype),e.prototype.constructor=e,e.prototype.getCrossfadeParameters=function(){return this._crossfadeParameters},e.prototype.getLayoutProperty=function(t){return"visibility"===t?this.visibility:this._unevaluatedLayout.getValue(t)},e.prototype.setLayoutProperty=function(t,e,r){if(void 0===r&&(r={}),null!=e){var n="layers."+this.id+".layout."+t;if(this._validate(In,n,t,e,r))return}"visibility"!==t?this._unevaluatedLayout.setValue(t,e):this.visibility=e},e.prototype.getPaintProperty=function(t){return g(t,"-transition")?this._transitionablePaint.getTransition(t.slice(0,-"-transition".length)):this._transitionablePaint.getValue(t)},e.prototype.setPaintProperty=function(t,e,r){if(void 0===r&&(r={}),null!=e){var n="layers."+this.id+".paint."+t;if(this._validate(Pn,n,t,e,r))return!1}if(g(t,"-transition"))return this._transitionablePaint.setTransition(t.slice(0,-"-transition".length),e||void 0),!1;var i=this._transitionablePaint._values[t],a="cross-faded-data-driven"===i.property.specification["property-type"],o=i.value.isDataDriven(),s=i.value;this._transitionablePaint.setValue(t,e),this._handleSpecialPaintPropertyUpdate(t);var l=this._transitionablePaint._values[t].value;return l.isDataDriven()||o||a||this._handleOverridablePaintPropertyUpdate(t,s,l)},e.prototype._handleSpecialPaintPropertyUpdate=function(t){},e.prototype._handleOverridablePaintPropertyUpdate=function(t,e,r){return!1},e.prototype.isHidden=function(t){return!!(this.minzoom&&t<this.minzoom)||(!!(this.maxzoom&&t>=this.maxzoom)||"none"===this.visibility)},e.prototype.updateTransitions=function(t){this._transitioningPaint=this._transitionablePaint.transitioned(t,this._transitioningPaint)},e.prototype.hasTransition=function(){return this._transitioningPaint.hasTransition()},e.prototype.recalculate=function(t,e){t.getCrossfadeParameters&&(this._crossfadeParameters=t.getCrossfadeParameters()),this._unevaluatedLayout&&(this.layout=this._unevaluatedLayout.possiblyEvaluate(t,void 0,e)),this.paint=this._transitioningPaint.possiblyEvaluate(t,void 0,e)},e.prototype.serialize=function(){var t={id:this.id,type:this.type,source:this.source,"source-layer":this.sourceLayer,metadata:this.metadata,minzoom:this.minzoom,maxzoom:this.maxzoom,filter:this.filter,layout:this._unevaluatedLayout&&this._unevaluatedLayout.serialize(),paint:this._transitionablePaint&&this._transitionablePaint.serialize()};return this.visibility&&(t.layout=t.layout||{},t.layout.visibility=this.visibility),y(t,(function(t,e){return!(void 0===t||"layout"===e&&!Object.keys(t).length||"paint"===e&&!Object.keys(t).length)}))},e.prototype._validate=function(t,e,r,n,i){return void 0===i&&(i={}),(!i||!1!==i.validate)&&On(this,t.call(Ln,{key:e,layerType:this.type,objectKey:r,value:n,styleSpec:Lt,style:{glyphs:!0,sprite:!0}}))},e.prototype.is3D=function(){return!1},e.prototype.isTileClipped=function(){return!1},e.prototype.hasOffscreenPass=function(){return!1},e.prototype.resize=function(){},e.prototype.isStateDependent=function(){for(var t in this.paint._values){var e=this.paint.get(t);if(e instanceof bi&&zr(e.property.specification)&&(("source"===e.value.kind||"composite"===e.value.kind)&&e.value.isStateDependent))return!0}return!1},e}(Et),Li={Int8:Int8Array,Uint8:Uint8Array,Int16:Int16Array,Uint16:Uint16Array,Int32:Int32Array,Uint32:Uint32Array,Float32:Float32Array},Ci=function(t,e){this._structArray=t,this._pos1=e*this.size,this._pos2=this._pos1/2,this._pos4=this._pos1/4,this._pos8=this._pos1/8},Pi=function(){this.isTransferred=!1,this.capacity=-1,this.resize(0)};function Ii(t,e){void 0===e&&(e=1);var r=0,n=0;return{members:t.map((function(t){var i,a=(i=t.type,Li[i].BYTES_PER_ELEMENT),o=r=Oi(r,Math.max(e,a)),s=t.components||1;return n=Math.max(n,a),r+=a*s,{name:t.name,type:t.type,components:s,offset:o}})),size:Oi(r,Math.max(n,e)),alignment:e}}function Oi(t,e){return Math.ceil(t/e)*e}Pi.serialize=function(t,e){return t._trim(),e&&(t.isTransferred=!0,e.push(t.arrayBuffer)),{length:t.length,arrayBuffer:t.arrayBuffer}},Pi.deserialize=function(t){var e=Object.create(this.prototype);return e.arrayBuffer=t.arrayBuffer,e.length=t.length,e.capacity=t.arrayBuffer.byteLength/e.bytesPerElement,e._refreshViews(),e},Pi.prototype._trim=function(){this.length!==this.capacity&&(this.capacity=this.length,this.arrayBuffer=this.arrayBuffer.slice(0,this.length*this.bytesPerElement),this._refreshViews())},Pi.prototype.clear=function(){this.length=0},Pi.prototype.resize=function(t){this.reserve(t),this.length=t},Pi.prototype.reserve=function(t){if(t>this.capacity){this.capacity=Math.max(t,Math.floor(5*this.capacity),128),this.arrayBuffer=new ArrayBuffer(this.capacity*this.bytesPerElement);var e=this.uint8;this._refreshViews(),e&&this.uint8.set(e)}},Pi.prototype._refreshViews=function(){throw new Error("_refreshViews() must be implemented by each concrete StructArray layout")};var zi=function(t){function e(){t.apply(this,arguments)}return t&&(e.__proto__=t),e.prototype=Object.create(t&&t.prototype),e.prototype.constructor=e,e.prototype._refreshViews=function(){this.uint8=new Uint8Array(this.arrayBuffer),this.int16=new Int16Array(this.arrayBuffer)},e.prototype.emplaceBack=function(t,e){var r=this.length;return this.resize(r+1),this.emplace(r,t,e)},e.prototype.emplace=function(t,e,r){var n=2*t;return this.int16[n+0]=e,this.int16[n+1]=r,t},e}(Pi);zi.prototype.bytesPerElement=4,Nn("StructArrayLayout2i4",zi);var Di=function(t){function e(){t.apply(this,arguments)}return t&&(e.__proto__=t),e.prototype=Object.create(t&&t.prototype),e.prototype.constructor=e,e.prototype._refreshViews=function(){this.uint8=new Uint8Array(this.arrayBuffer),this.int16=new Int16Array(this.arrayBuffer)},e.prototype.emplaceBack=function(t,e,r,n){var i=this.length;return this.resize(i+1),this.emplace(i,t,e,r,n)},e.prototype.emplace=function(t,e,r,n,i){var a=4*t;return this.int16[a+0]=e,this.int16[a+1]=r,this.int16[a+2]=n,this.int16[a+3]=i,t},e}(Pi);Di.prototype.bytesPerElement=8,Nn("StructArrayLayout4i8",Di);var Ri=function(t){function e(){t.apply(this,arguments)}return t&&(e.__proto__=t),e.prototype=Object.create(t&&t.prototype),e.prototype.constructor=e,e.prototype._refreshViews=function(){this.uint8=new Uint8Array(this.arrayBuffer),this.int16=new Int16Array(this.arrayBuffer)},e.prototype.emplaceBack=function(t,e,r,n,i,a){var o=this.length;return this.resize(o+1),this.emplace(o,t,e,r,n,i,a)},e.prototype.emplace=function(t,e,r,n,i,a,o){var s=6*t;return this.int16[s+0]=e,this.int16[s+1]=r,this.int16[s+2]=n,this.int16[s+3]=i,this.int16[s+4]=a,this.int16[s+5]=o,t},e}(Pi);Ri.prototype.bytesPerElement=12,Nn("StructArrayLayout2i4i12",Ri);var Fi=function(t){function e(){t.apply(this,arguments)}return t&&(e.__proto__=t),e.prototype=Object.create(t&&t.prototype),e.prototype.constructor=e,e.prototype._refreshViews=function(){this.uint8=new Uint8Array(this.arrayBuffer),this.int16=new Int16Array(this.arrayBuffer)},e.prototype.emplaceBack=function(t,e,r,n,i,a){var o=this.length;return this.resize(o+1),this.emplace(o,t,e,r,n,i,a)},e.prototype.emplace=function(t,e,r,n,i,a,o){var s=4*t,l=8*t;return this.int16[s+0]=e,this.int16[s+1]=r,this.uint8[l+4]=n,this.uint8[l+5]=i,this.uint8[l+6]=a,this.uint8[l+7]=o,t},e}(Pi);Fi.prototype.bytesPerElement=8,Nn("StructArrayLayout2i4ub8",Fi);var Bi=function(t){function e(){t.apply(this,arguments)}return t&&(e.__proto__=t),e.prototype=Object.create(t&&t.prototype),e.prototype.constructor=e,e.prototype._refreshViews=function(){this.uint8=new Uint8Array(this.arrayBuffer),this.uint16=new Uint16Array(this.arrayBuffer)},e.prototype.emplaceBack=function(t,e,r,n,i,a,o,s,l,c){var u=this.length;return this.resize(u+1),this.emplace(u,t,e,r,n,i,a,o,s,l,c)},e.prototype.emplace=function(t,e,r,n,i,a,o,s,l,c,u){var f=9*t,h=18*t;return this.uint16[f+0]=e,this.uint16[f+1]=r,this.uint16[f+2]=n,this.uint16[f+3]=i,this.uint16[f+4]=a,this.uint16[f+5]=o,this.uint16[f+6]=s,this.uint16[f+7]=l,this.uint8[h+16]=c,this.uint8[h+17]=u,t},e}(Pi);Bi.prototype.bytesPerElement=18,Nn("StructArrayLayout8ui2ub18",Bi);var Ni=function(t){function e(){t.apply(this,arguments)}return t&&(e.__proto__=t),e.prototype=Object.create(t&&t.prototype),e.prototype.constructor=e,e.prototype._refreshViews=function(){this.uint8=new Uint8Array(this.arrayBuffer),this.int16=new Int16Array(this.arrayBuffer),this.uint16=new Uint16Array(this.arrayBuffer)},e.prototype.emplaceBack=function(t,e,r,n,i,a,o,s,l,c,u,f){var h=this.length;return this.resize(h+1),this.emplace(h,t,e,r,n,i,a,o,s,l,c,u,f)},e.prototype.emplace=function(t,e,r,n,i,a,o,s,l,c,u,f,h){var p=12*t;return this.int16[p+0]=e,this.int16[p+1]=r,this.int16[p+2]=n,this.int16[p+3]=i,this.uint16[p+4]=a,this.uint16[p+5]=o,this.uint16[p+6]=s,this.uint16[p+7]=l,this.int16[p+8]=c,this.int16[p+9]=u,this.int16[p+10]=f,this.int16[p+11]=h,t},e}(Pi);Ni.prototype.bytesPerElement=24,Nn("StructArrayLayout4i4ui4i24",Ni);var ji=function(t){function e(){t.apply(this,arguments)}return t&&(e.__proto__=t),e.prototype=Object.create(t&&t.prototype),e.prototype.constructor=e,e.prototype._refreshViews=function(){this.uint8=new Uint8Array(this.arrayBuffer),this.float32=new Float32Array(this.arrayBuffer)},e.prototype.emplaceBack=function(t,e,r){var n=this.length;return this.resize(n+1),this.emplace(n,t,e,r)},e.prototype.emplace=function(t,e,r,n){var i=3*t;return this.float32[i+0]=e,this.float32[i+1]=r,this.float32[i+2]=n,t},e}(Pi);ji.prototype.bytesPerElement=12,Nn("StructArrayLayout3f12",ji);var Ui=function(t){function e(){t.apply(this,arguments)}return t&&(e.__proto__=t),e.prototype=Object.create(t&&t.prototype),e.prototype.constructor=e,e.prototype._refreshViews=function(){this.uint8=new Uint8Array(this.arrayBuffer),this.uint32=new Uint32Array(this.arrayBuffer)},e.prototype.emplaceBack=function(t){var e=this.length;return this.resize(e+1),this.emplace(e,t)},e.prototype.emplace=function(t,e){var r=1*t;return this.uint32[r+0]=e,t},e}(Pi);Ui.prototype.bytesPerElement=4,Nn("StructArrayLayout1ul4",Ui);var Vi=function(t){function e(){t.apply(this,arguments)}return t&&(e.__proto__=t),e.prototype=Object.create(t&&t.prototype),e.prototype.constructor=e,e.prototype._refreshViews=function(){this.uint8=new Uint8Array(this.arrayBuffer),this.int16=new Int16Array(this.arrayBuffer),this.uint32=new Uint32Array(this.arrayBuffer),this.uint16=new Uint16Array(this.arrayBuffer)},e.prototype.emplaceBack=function(t,e,r,n,i,a,o,s,l){var c=this.length;return this.resize(c+1),this.emplace(c,t,e,r,n,i,a,o,s,l)},e.prototype.emplace=function(t,e,r,n,i,a,o,s,l,c){var u=10*t,f=5*t;return this.int16[u+0]=e,this.int16[u+1]=r,this.int16[u+2]=n,this.int16[u+3]=i,this.int16[u+4]=a,this.int16[u+5]=o,this.uint32[f+3]=s,this.uint16[u+8]=l,this.uint16[u+9]=c,t},e}(Pi);Vi.prototype.bytesPerElement=20,Nn("StructArrayLayout6i1ul2ui20",Vi);var Hi=function(t){function e(){t.apply(this,arguments)}return t&&(e.__proto__=t),e.prototype=Object.create(t&&t.prototype),e.prototype.constructor=e,e.prototype._refreshViews=function(){this.uint8=new Uint8Array(this.arrayBuffer),this.int16=new Int16Array(this.arrayBuffer)},e.prototype.emplaceBack=function(t,e,r,n,i,a){var o=this.length;return this.resize(o+1),this.emplace(o,t,e,r,n,i,a)},e.prototype.emplace=function(t,e,r,n,i,a,o){var s=6*t;return this.int16[s+0]=e,this.int16[s+1]=r,this.int16[s+2]=n,this.int16[s+3]=i,this.int16[s+4]=a,this.int16[s+5]=o,t},e}(Pi);Hi.prototype.bytesPerElement=12,Nn("StructArrayLayout2i2i2i12",Hi);var qi=function(t){function e(){t.apply(this,arguments)}return t&&(e.__proto__=t),e.prototype=Object.create(t&&t.prototype),e.prototype.constructor=e,e.prototype._refreshViews=function(){this.uint8=new Uint8Array(this.arrayBuffer),this.float32=new Float32Array(this.arrayBuffer),this.int16=new Int16Array(this.arrayBuffer)},e.prototype.emplaceBack=function(t,e,r,n,i){var a=this.length;return this.resize(a+1),this.emplace(a,t,e,r,n,i)},e.prototype.emplace=function(t,e,r,n,i,a){var o=4*t,s=8*t;return this.float32[o+0]=e,this.float32[o+1]=r,this.float32[o+2]=n,this.int16[s+6]=i,this.int16[s+7]=a,t},e}(Pi);qi.prototype.bytesPerElement=16,Nn("StructArrayLayout2f1f2i16",qi);var Gi=function(t){function e(){t.apply(this,arguments)}return t&&(e.__proto__=t),e.prototype=Object.create(t&&t.prototype),e.prototype.constructor=e,e.prototype._refreshViews=function(){this.uint8=new Uint8Array(this.arrayBuffer),this.float32=new Float32Array(this.arrayBuffer)},e.prototype.emplaceBack=function(t,e,r,n){var i=this.length;return this.resize(i+1),this.emplace(i,t,e,r,n)},e.prototype.emplace=function(t,e,r,n,i){var a=12*t,o=3*t;return this.uint8[a+0]=e,this.uint8[a+1]=r,this.float32[o+1]=n,this.float32[o+2]=i,t},e}(Pi);Gi.prototype.bytesPerElement=12,Nn("StructArrayLayout2ub2f12",Gi);var Yi=function(t){function e(){t.apply(this,arguments)}return t&&(e.__proto__=t),e.prototype=Object.create(t&&t.prototype),e.prototype.constructor=e,e.prototype._refreshViews=function(){this.uint8=new Uint8Array(this.arrayBuffer),this.uint16=new Uint16Array(this.arrayBuffer)},e.prototype.emplaceBack=function(t,e,r){var n=this.length;return this.resize(n+1),this.emplace(n,t,e,r)},e.prototype.emplace=function(t,e,r,n){var i=3*t;return this.uint16[i+0]=e,this.uint16[i+1]=r,this.uint16[i+2]=n,t},e}(Pi);Yi.prototype.bytesPerElement=6,Nn("StructArrayLayout3ui6",Yi);var Wi=function(t){function e(){t.apply(this,arguments)}return t&&(e.__proto__=t),e.prototype=Object.create(t&&t.prototype),e.prototype.constructor=e,e.prototype._refreshViews=function(){this.uint8=new Uint8Array(this.arrayBuffer),this.int16=new Int16Array(this.arrayBuffer),this.uint16=new Uint16Array(this.arrayBuffer),this.uint32=new Uint32Array(this.arrayBuffer),this.float32=new Float32Array(this.arrayBuffer)},e.prototype.emplaceBack=function(t,e,r,n,i,a,o,s,l,c,u,f,h,p,d,m,g){var v=this.length;return this.resize(v+1),this.emplace(v,t,e,r,n,i,a,o,s,l,c,u,f,h,p,d,m,g)},e.prototype.emplace=function(t,e,r,n,i,a,o,s,l,c,u,f,h,p,d,m,g,v){var y=24*t,x=12*t,b=48*t;return this.int16[y+0]=e,this.int16[y+1]=r,this.uint16[y+2]=n,this.uint16[y+3]=i,this.uint32[x+2]=a,this.uint32[x+3]=o,this.uint32[x+4]=s,this.uint16[y+10]=l,this.uint16[y+11]=c,this.uint16[y+12]=u,this.float32[x+7]=f,this.float32[x+8]=h,this.uint8[b+36]=p,this.uint8[b+37]=d,this.uint8[b+38]=m,this.uint32[x+10]=g,this.int16[y+22]=v,t},e}(Pi);Wi.prototype.bytesPerElement=48,Nn("StructArrayLayout2i2ui3ul3ui2f3ub1ul1i48",Wi);var Xi=function(t){function e(){t.apply(this,arguments)}return t&&(e.__proto__=t),e.prototype=Object.create(t&&t.prototype),e.prototype.constructor=e,e.prototype._refreshViews=function(){this.uint8=new Uint8Array(this.arrayBuffer),this.int16=new Int16Array(this.arrayBuffer),this.uint16=new Uint16Array(this.arrayBuffer),this.uint32=new Uint32Array(this.arrayBuffer),this.float32=new Float32Array(this.arrayBuffer)},e.prototype.emplaceBack=function(t,e,r,n,i,a,o,s,l,c,u,f,h,p,d,m,g,v,y,x,b,_,w,T,k,A,M,S){var E=this.length;return this.resize(E+1),this.emplace(E,t,e,r,n,i,a,o,s,l,c,u,f,h,p,d,m,g,v,y,x,b,_,w,T,k,A,M,S)},e.prototype.emplace=function(t,e,r,n,i,a,o,s,l,c,u,f,h,p,d,m,g,v,y,x,b,_,w,T,k,A,M,S,E){var L=34*t,C=17*t;return this.int16[L+0]=e,this.int16[L+1]=r,this.int16[L+2]=n,this.int16[L+3]=i,this.int16[L+4]=a,this.int16[L+5]=o,this.int16[L+6]=s,this.int16[L+7]=l,this.uint16[L+8]=c,this.uint16[L+9]=u,this.uint16[L+10]=f,this.uint16[L+11]=h,this.uint16[L+12]=p,this.uint16[L+13]=d,this.uint16[L+14]=m,this.uint16[L+15]=g,this.uint16[L+16]=v,this.uint16[L+17]=y,this.uint16[L+18]=x,this.uint16[L+19]=b,this.uint16[L+20]=_,this.uint16[L+21]=w,this.uint16[L+22]=T,this.uint32[C+12]=k,this.float32[C+13]=A,this.float32[C+14]=M,this.float32[C+15]=S,this.float32[C+16]=E,t},e}(Pi);Xi.prototype.bytesPerElement=68,Nn("StructArrayLayout8i15ui1ul4f68",Xi);var Zi=function(t){function e(){t.apply(this,arguments)}return t&&(e.__proto__=t),e.prototype=Object.create(t&&t.prototype),e.prototype.constructor=e,e.prototype._refreshViews=function(){this.uint8=new Uint8Array(this.arrayBuffer),this.float32=new Float32Array(this.arrayBuffer)},e.prototype.emplaceBack=function(t){var e=this.length;return this.resize(e+1),this.emplace(e,t)},e.prototype.emplace=function(t,e){var r=1*t;return this.float32[r+0]=e,t},e}(Pi);Zi.prototype.bytesPerElement=4,Nn("StructArrayLayout1f4",Zi);var Ji=function(t){function e(){t.apply(this,arguments)}return t&&(e.__proto__=t),e.prototype=Object.create(t&&t.prototype),e.prototype.constructor=e,e.prototype._refreshViews=function(){this.uint8=new Uint8Array(this.arrayBuffer),this.int16=new Int16Array(this.arrayBuffer)},e.prototype.emplaceBack=function(t,e,r){var n=this.length;return this.resize(n+1),this.emplace(n,t,e,r)},e.prototype.emplace=function(t,e,r,n){var i=3*t;return this.int16[i+0]=e,this.int16[i+1]=r,this.int16[i+2]=n,t},e}(Pi);Ji.prototype.bytesPerElement=6,Nn("StructArrayLayout3i6",Ji);var Ki=function(t){function e(){t.apply(this,arguments)}return t&&(e.__proto__=t),e.prototype=Object.create(t&&t.prototype),e.prototype.constructor=e,e.prototype._refreshViews=function(){this.uint8=new Uint8Array(this.arrayBuffer),this.uint32=new Uint32Array(this.arrayBuffer),this.uint16=new Uint16Array(this.arrayBuffer)},e.prototype.emplaceBack=function(t,e,r){var n=this.length;return this.resize(n+1),this.emplace(n,t,e,r)},e.prototype.emplace=function(t,e,r,n){var i=2*t,a=4*t;return this.uint32[i+0]=e,this.uint16[a+2]=r,this.uint16[a+3]=n,t},e}(Pi);Ki.prototype.bytesPerElement=8,Nn("StructArrayLayout1ul2ui8",Ki);var Qi=function(t){function e(){t.apply(this,arguments)}return t&&(e.__proto__=t),e.prototype=Object.create(t&&t.prototype),e.prototype.constructor=e,e.prototype._refreshViews=function(){this.uint8=new Uint8Array(this.arrayBuffer),this.uint16=new Uint16Array(this.arrayBuffer)},e.prototype.emplaceBack=function(t,e){var r=this.length;return this.resize(r+1),this.emplace(r,t,e)},e.prototype.emplace=function(t,e,r){var n=2*t;return this.uint16[n+0]=e,this.uint16[n+1]=r,t},e}(Pi);Qi.prototype.bytesPerElement=4,Nn("StructArrayLayout2ui4",Qi);var $i=function(t){function e(){t.apply(this,arguments)}return t&&(e.__proto__=t),e.prototype=Object.create(t&&t.prototype),e.prototype.constructor=e,e.prototype._refreshViews=function(){this.uint8=new Uint8Array(this.arrayBuffer),this.uint16=new Uint16Array(this.arrayBuffer)},e.prototype.emplaceBack=function(t){var e=this.length;return this.resize(e+1),this.emplace(e,t)},e.prototype.emplace=function(t,e){var r=1*t;return this.uint16[r+0]=e,t},e}(Pi);$i.prototype.bytesPerElement=2,Nn("StructArrayLayout1ui2",$i);var ta=function(t){function e(){t.apply(this,arguments)}return t&&(e.__proto__=t),e.prototype=Object.create(t&&t.prototype),e.prototype.constructor=e,e.prototype._refreshViews=function(){this.uint8=new Uint8Array(this.arrayBuffer),this.float32=new Float32Array(this.arrayBuffer)},e.prototype.emplaceBack=function(t,e){var r=this.length;return this.resize(r+1),this.emplace(r,t,e)},e.prototype.emplace=function(t,e,r){var n=2*t;return this.float32[n+0]=e,this.float32[n+1]=r,t},e}(Pi);ta.prototype.bytesPerElement=8,Nn("StructArrayLayout2f8",ta);var ea=function(t){function e(){t.apply(this,arguments)}return t&&(e.__proto__=t),e.prototype=Object.create(t&&t.prototype),e.prototype.constructor=e,e.prototype._refreshViews=function(){this.uint8=new Uint8Array(this.arrayBuffer),this.float32=new Float32Array(this.arrayBuffer)},e.prototype.emplaceBack=function(t,e,r,n){var i=this.length;return this.resize(i+1),this.emplace(i,t,e,r,n)},e.prototype.emplace=function(t,e,r,n,i){var a=4*t;return this.float32[a+0]=e,this.float32[a+1]=r,this.float32[a+2]=n,this.float32[a+3]=i,t},e}(Pi);ea.prototype.bytesPerElement=16,Nn("StructArrayLayout4f16",ea);var ra=function(t){function e(){t.apply(this,arguments)}t&&(e.__proto__=t),e.prototype=Object.create(t&&t.prototype),e.prototype.constructor=e;var r={anchorPointX:{configurable:!0},anchorPointY:{configurable:!0},x1:{configurable:!0},y1:{configurable:!0},x2:{configurable:!0},y2:{configurable:!0},featureIndex:{configurable:!0},sourceLayerIndex:{configurable:!0},bucketIndex:{configurable:!0},anchorPoint:{configurable:!0}};return r.anchorPointX.get=function(){return this._structArray.int16[this._pos2+0]},r.anchorPointY.get=function(){return this._structArray.int16[this._pos2+1]},r.x1.get=function(){return this._structArray.int16[this._pos2+2]},r.y1.get=function(){return this._structArray.int16[this._pos2+3]},r.x2.get=function(){return this._structArray.int16[this._pos2+4]},r.y2.get=function(){return this._structArray.int16[this._pos2+5]},r.featureIndex.get=function(){return this._structArray.uint32[this._pos4+3]},r.sourceLayerIndex.get=function(){return this._structArray.uint16[this._pos2+8]},r.bucketIndex.get=function(){return this._structArray.uint16[this._pos2+9]},r.anchorPoint.get=function(){return new i(this.anchorPointX,this.anchorPointY)},Object.defineProperties(e.prototype,r),e}(Ci);ra.prototype.size=20;var na=function(t){function e(){t.apply(this,arguments)}return t&&(e.__proto__=t),e.prototype=Object.create(t&&t.prototype),e.prototype.constructor=e,e.prototype.get=function(t){return new ra(this,t)},e}(Vi);Nn("CollisionBoxArray",na);var ia=function(t){function e(){t.apply(this,arguments)}t&&(e.__proto__=t),e.prototype=Object.create(t&&t.prototype),e.prototype.constructor=e;var r={anchorX:{configurable:!0},anchorY:{configurable:!0},glyphStartIndex:{configurable:!0},numGlyphs:{configurable:!0},vertexStartIndex:{configurable:!0},lineStartIndex:{configurable:!0},lineLength:{configurable:!0},segment:{configurable:!0},lowerSize:{configurable:!0},upperSize:{configurable:!0},lineOffsetX:{configurable:!0},lineOffsetY:{configurable:!0},writingMode:{configurable:!0},placedOrientation:{configurable:!0},hidden:{configurable:!0},crossTileID:{configurable:!0},associatedIconIndex:{configurable:!0}};return r.anchorX.get=function(){return this._structArray.int16[this._pos2+0]},r.anchorY.get=function(){return this._structArray.int16[this._pos2+1]},r.glyphStartIndex.get=function(){return this._structArray.uint16[this._pos2+2]},r.numGlyphs.get=function(){return this._structArray.uint16[this._pos2+3]},r.vertexStartIndex.get=function(){return this._structArray.uint32[this._pos4+2]},r.lineStartIndex.get=function(){return this._structArray.uint32[this._pos4+3]},r.lineLength.get=function(){return this._structArray.uint32[this._pos4+4]},r.segment.get=function(){return this._structArray.uint16[this._pos2+10]},r.lowerSize.get=function(){return this._structArray.uint16[this._pos2+11]},r.upperSize.get=function(){return this._structArray.uint16[this._pos2+12]},r.lineOffsetX.get=function(){return this._structArray.float32[this._pos4+7]},r.lineOffsetY.get=function(){return this._structArray.float32[this._pos4+8]},r.writingMode.get=function(){return this._structArray.uint8[this._pos1+36]},r.placedOrientation.get=function(){return this._structArray.uint8[this._pos1+37]},r.placedOrientation.set=function(t){this._structArray.uint8[this._pos1+37]=t},r.hidden.get=function(){return this._structArray.uint8[this._pos1+38]},r.hidden.set=function(t){this._structArray.uint8[this._pos1+38]=t},r.crossTileID.get=function(){return this._structArray.uint32[this._pos4+10]},r.crossTileID.set=function(t){this._structArray.uint32[this._pos4+10]=t},r.associatedIconIndex.get=function(){return this._structArray.int16[this._pos2+22]},Object.defineProperties(e.prototype,r),e}(Ci);ia.prototype.size=48;var aa=function(t){function e(){t.apply(this,arguments)}return t&&(e.__proto__=t),e.prototype=Object.create(t&&t.prototype),e.prototype.constructor=e,e.prototype.get=function(t){return new ia(this,t)},e}(Wi);Nn("PlacedSymbolArray",aa);var oa=function(t){function e(){t.apply(this,arguments)}t&&(e.__proto__=t),e.prototype=Object.create(t&&t.prototype),e.prototype.constructor=e;var r={anchorX:{configurable:!0},anchorY:{configurable:!0},rightJustifiedTextSymbolIndex:{configurable:!0},centerJustifiedTextSymbolIndex:{configurable:!0},leftJustifiedTextSymbolIndex:{configurable:!0},verticalPlacedTextSymbolIndex:{configurable:!0},placedIconSymbolIndex:{configurable:!0},verticalPlacedIconSymbolIndex:{configurable:!0},key:{configurable:!0},textBoxStartIndex:{configurable:!0},textBoxEndIndex:{configurable:!0},verticalTextBoxStartIndex:{configurable:!0},verticalTextBoxEndIndex:{configurable:!0},iconBoxStartIndex:{configurable:!0},iconBoxEndIndex:{configurable:!0},verticalIconBoxStartIndex:{configurable:!0},verticalIconBoxEndIndex:{configurable:!0},featureIndex:{configurable:!0},numHorizontalGlyphVertices:{configurable:!0},numVerticalGlyphVertices:{configurable:!0},numIconVertices:{configurable:!0},numVerticalIconVertices:{configurable:!0},useRuntimeCollisionCircles:{configurable:!0},crossTileID:{configurable:!0},textBoxScale:{configurable:!0},textOffset0:{configurable:!0},textOffset1:{configurable:!0},collisionCircleDiameter:{configurable:!0}};return r.anchorX.get=function(){return this._structArray.int16[this._pos2+0]},r.anchorY.get=function(){return this._structArray.int16[this._pos2+1]},r.rightJustifiedTextSymbolIndex.get=function(){return this._structArray.int16[this._pos2+2]},r.centerJustifiedTextSymbolIndex.get=function(){return this._structArray.int16[this._pos2+3]},r.leftJustifiedTextSymbolIndex.get=function(){return this._structArray.int16[this._pos2+4]},r.verticalPlacedTextSymbolIndex.get=function(){return this._structArray.int16[this._pos2+5]},r.placedIconSymbolIndex.get=function(){return this._structArray.int16[this._pos2+6]},r.verticalPlacedIconSymbolIndex.get=function(){return this._structArray.int16[this._pos2+7]},r.key.get=function(){return this._structArray.uint16[this._pos2+8]},r.textBoxStartIndex.get=function(){return this._structArray.uint16[this._pos2+9]},r.textBoxEndIndex.get=function(){return this._structArray.uint16[this._pos2+10]},r.verticalTextBoxStartIndex.get=function(){return this._structArray.uint16[this._pos2+11]},r.verticalTextBoxEndIndex.get=function(){return this._structArray.uint16[this._pos2+12]},r.iconBoxStartIndex.get=function(){return this._structArray.uint16[this._pos2+13]},r.iconBoxEndIndex.get=function(){return this._structArray.uint16[this._pos2+14]},r.verticalIconBoxStartIndex.get=function(){return this._structArray.uint16[this._pos2+15]},r.verticalIconBoxEndIndex.get=function(){return this._structArray.uint16[this._pos2+16]},r.featureIndex.get=function(){return this._structArray.uint16[this._pos2+17]},r.numHorizontalGlyphVertices.get=function(){return this._structArray.uint16[this._pos2+18]},r.numVerticalGlyphVertices.get=function(){return this._structArray.uint16[this._pos2+19]},r.numIconVertices.get=function(){return this._structArray.uint16[this._pos2+20]},r.numVerticalIconVertices.get=function(){return this._structArray.uint16[this._pos2+21]},r.useRuntimeCollisionCircles.get=function(){return this._structArray.uint16[this._pos2+22]},r.crossTileID.get=function(){return this._structArray.uint32[this._pos4+12]},r.crossTileID.set=function(t){this._structArray.uint32[this._pos4+12]=t},r.textBoxScale.get=function(){return this._structArray.float32[this._pos4+13]},r.textOffset0.get=function(){return this._structArray.float32[this._pos4+14]},r.textOffset1.get=function(){return this._structArray.float32[this._pos4+15]},r.collisionCircleDiameter.get=function(){return this._structArray.float32[this._pos4+16]},Object.defineProperties(e.prototype,r),e}(Ci);oa.prototype.size=68;var sa=function(t){function e(){t.apply(this,arguments)}return t&&(e.__proto__=t),e.prototype=Object.create(t&&t.prototype),e.prototype.constructor=e,e.prototype.get=function(t){return new oa(this,t)},e}(Xi);Nn("SymbolInstanceArray",sa);var la=function(t){function e(){t.apply(this,arguments)}return t&&(e.__proto__=t),e.prototype=Object.create(t&&t.prototype),e.prototype.constructor=e,e.prototype.getoffsetX=function(t){return this.float32[1*t+0]},e}(Zi);Nn("GlyphOffsetArray",la);var ca=function(t){function e(){t.apply(this,arguments)}return t&&(e.__proto__=t),e.prototype=Object.create(t&&t.prototype),e.prototype.constructor=e,e.prototype.getx=function(t){return this.int16[3*t+0]},e.prototype.gety=function(t){return this.int16[3*t+1]},e.prototype.gettileUnitDistanceFromAnchor=function(t){return this.int16[3*t+2]},e}(Ji);Nn("SymbolLineVertexArray",ca);var ua=function(t){function e(){t.apply(this,arguments)}t&&(e.__proto__=t),e.prototype=Object.create(t&&t.prototype),e.prototype.constructor=e;var r={featureIndex:{configurable:!0},sourceLayerIndex:{configurable:!0},bucketIndex:{configurable:!0}};return r.featureIndex.get=function(){return this._structArray.uint32[this._pos4+0]},r.sourceLayerIndex.get=function(){return this._structArray.uint16[this._pos2+2]},r.bucketIndex.get=function(){return this._structArray.uint16[this._pos2+3]},Object.defineProperties(e.prototype,r),e}(Ci);ua.prototype.size=8;var fa=function(t){function e(){t.apply(this,arguments)}return t&&(e.__proto__=t),e.prototype=Object.create(t&&t.prototype),e.prototype.constructor=e,e.prototype.get=function(t){return new ua(this,t)},e}(Ki);Nn("FeatureIndexArray",fa);var ha=Ii([{name:"a_pos",components:2,type:"Int16"}],4).members,pa=function(t){void 0===t&&(t=[]),this.segments=t};function da(t,e){return 256*(t=l(Math.floor(t),0,255))+(e=l(Math.floor(e),0,255))}pa.prototype.prepareSegment=function(t,e,r,n){var i=this.segments[this.segments.length-1];return t>pa.MAX_VERTEX_ARRAY_LENGTH&&_("Max vertices per segment is "+pa.MAX_VERTEX_ARRAY_LENGTH+": bucket requested "+t),(!i||i.vertexLength+t>pa.MAX_VERTEX_ARRAY_LENGTH||i.sortKey!==n)&&(i={vertexOffset:e.length,primitiveOffset:r.length,vertexLength:0,primitiveLength:0},void 0!==n&&(i.sortKey=n),this.segments.push(i)),i},pa.prototype.get=function(){return this.segments},pa.prototype.destroy=function(){for(var t=0,e=this.segments;t<e.length;t+=1){var r=e[t];for(var n in r.vaos)r.vaos[n].destroy()}},pa.simpleSegment=function(t,e,r,n){return new pa([{vertexOffset:t,primitiveOffset:e,vertexLength:r,primitiveLength:n,vaos:{},sortKey:0}])},pa.MAX_VERTEX_ARRAY_LENGTH=Math.pow(2,16)-1,Nn("SegmentVector",pa);var ma=Ii([{name:"a_pattern_from",components:4,type:"Uint16"},{name:"a_pattern_to",components:4,type:"Uint16"},{name:"a_pixel_ratio_from",components:1,type:"Uint8"},{name:"a_pixel_ratio_to",components:1,type:"Uint8"}]),ga=e((function(t){t.exports=function(t,e){var r,n,i,a,o,s,l,c;for(r=3&t.length,n=t.length-r,i=e,o=3432918353,s=461845907,c=0;c<n;)l=255&t.charCodeAt(c)|(255&t.charCodeAt(++c))<<8|(255&t.charCodeAt(++c))<<16|(255&t.charCodeAt(++c))<<24,++c,i=27492+(65535&(a=5*(65535&(i=(i^=l=(65535&(l=(l=(65535&l)*o+(((l>>>16)*o&65535)<<16)&4294967295)<<15|l>>>17))*s+(((l>>>16)*s&65535)<<16)&4294967295)<<13|i>>>19))+((5*(i>>>16)&65535)<<16)&4294967295))+((58964+(a>>>16)&65535)<<16);switch(l=0,r){case 3:l^=(255&t.charCodeAt(c+2))<<16;case 2:l^=(255&t.charCodeAt(c+1))<<8;case 1:i^=l=(65535&(l=(l=(65535&(l^=255&t.charCodeAt(c)))*o+(((l>>>16)*o&65535)<<16)&4294967295)<<15|l>>>17))*s+(((l>>>16)*s&65535)<<16)&4294967295}return i^=t.length,i=2246822507*(65535&(i^=i>>>16))+((2246822507*(i>>>16)&65535)<<16)&4294967295,i=3266489909*(65535&(i^=i>>>13))+((3266489909*(i>>>16)&65535)<<16)&4294967295,(i^=i>>>16)>>>0}})),va=e((function(t){t.exports=function(t,e){for(var r,n=t.length,i=e^n,a=0;n>=4;)r=1540483477*(65535&(r=255&t.charCodeAt(a)|(255&t.charCodeAt(++a))<<8|(255&t.charCodeAt(++a))<<16|(255&t.charCodeAt(++a))<<24))+((1540483477*(r>>>16)&65535)<<16),i=1540483477*(65535&i)+((1540483477*(i>>>16)&65535)<<16)^(r=1540483477*(65535&(r^=r>>>24))+((1540483477*(r>>>16)&65535)<<16)),n-=4,++a;switch(n){case 3:i^=(255&t.charCodeAt(a+2))<<16;case 2:i^=(255&t.charCodeAt(a+1))<<8;case 1:i=1540483477*(65535&(i^=255&t.charCodeAt(a)))+((1540483477*(i>>>16)&65535)<<16)}return i=1540483477*(65535&(i^=i>>>13))+((1540483477*(i>>>16)&65535)<<16),(i^=i>>>15)>>>0}})),ya=ga,xa=ga,ba=va;ya.murmur3=xa,ya.murmur2=ba;var _a=function(){this.ids=[],this.positions=[],this.indexed=!1};_a.prototype.add=function(t,e,r,n){this.ids.push(Ta(t)),this.positions.push(e,r,n)},_a.prototype.getPositions=function(t){for(var e=Ta(t),r=0,n=this.ids.length-1;r<n;){var i=r+n>>1;this.ids[i]>=e?n=i:r=i+1}for(var a=[];this.ids[r]===e;){var o=this.positions[3*r],s=this.positions[3*r+1],l=this.positions[3*r+2];a.push({index:o,start:s,end:l}),r++}return a},_a.serialize=function(t,e){var r=new Float64Array(t.ids),n=new Uint32Array(t.positions);return function t(e,r,n,i){for(;n<i;){for(var a=e[n+i>>1],o=n-1,s=i+1;;){do{o++}while(e[o]<a);do{s--}while(e[s]>a);if(o>=s)break;ka(e,o,s),ka(r,3*o,3*s),ka(r,3*o+1,3*s+1),ka(r,3*o+2,3*s+2)}s-n<i-s?(t(e,r,n,s),n=s+1):(t(e,r,s+1,i),i=s)}}(r,n,0,r.length-1),e&&e.push(r.buffer,n.buffer),{ids:r,positions:n}},_a.deserialize=function(t){var e=new _a;return e.ids=t.ids,e.positions=t.positions,e.indexed=!0,e};var wa=Math.pow(2,53)-1;function Ta(t){var e=+t;return!isNaN(e)&&e<=wa?e:ya(String(t))}function ka(t,e,r){var n=t[e];t[e]=t[r],t[r]=n}Nn("FeaturePositionMap",_a);var Aa=function(t,e){this.gl=t.gl,this.location=e},Ma=function(t){function e(e,r){t.call(this,e,r),this.current=0}return t&&(e.__proto__=t),e.prototype=Object.create(t&&t.prototype),e.prototype.constructor=e,e.prototype.set=function(t){this.current!==t&&(this.current=t,this.gl.uniform1i(this.location,t))},e}(Aa),Sa=function(t){function e(e,r){t.call(this,e,r),this.current=0}return t&&(e.__proto__=t),e.prototype=Object.create(t&&t.prototype),e.prototype.constructor=e,e.prototype.set=function(t){this.current!==t&&(this.current=t,this.gl.uniform1f(this.location,t))},e}(Aa),Ea=function(t){function e(e,r){t.call(this,e,r),this.current=[0,0]}return t&&(e.__proto__=t),e.prototype=Object.create(t&&t.prototype),e.prototype.constructor=e,e.prototype.set=function(t){t[0]===this.current[0]&&t[1]===this.current[1]||(this.current=t,this.gl.uniform2f(this.location,t[0],t[1]))},e}(Aa),La=function(t){function e(e,r){t.call(this,e,r),this.current=[0,0,0]}return t&&(e.__proto__=t),e.prototype=Object.create(t&&t.prototype),e.prototype.constructor=e,e.prototype.set=function(t){t[0]===this.current[0]&&t[1]===this.current[1]&&t[2]===this.current[2]||(this.current=t,this.gl.uniform3f(this.location,t[0],t[1],t[2]))},e}(Aa),Ca=function(t){function e(e,r){t.call(this,e,r),this.current=[0,0,0,0]}return t&&(e.__proto__=t),e.prototype=Object.create(t&&t.prototype),e.prototype.constructor=e,e.prototype.set=function(t){t[0]===this.current[0]&&t[1]===this.current[1]&&t[2]===this.current[2]&&t[3]===this.current[3]||(this.current=t,this.gl.uniform4f(this.location,t[0],t[1],t[2],t[3]))},e}(Aa),Pa=function(t){function e(e,r){t.call(this,e,r),this.current=te.transparent}return t&&(e.__proto__=t),e.prototype=Object.create(t&&t.prototype),e.prototype.constructor=e,e.prototype.set=function(t){t.r===this.current.r&&t.g===this.current.g&&t.b===this.current.b&&t.a===this.current.a||(this.current=t,this.gl.uniform4f(this.location,t.r,t.g,t.b,t.a))},e}(Aa),Ia=new Float32Array(16),Oa=function(t){function e(e,r){t.call(this,e,r),this.current=Ia}return t&&(e.__proto__=t),e.prototype=Object.create(t&&t.prototype),e.prototype.constructor=e,e.prototype.set=function(t){if(t[12]!==this.current[12]||t[0]!==this.current[0])return this.current=t,void this.gl.uniformMatrix4fv(this.location,!1,t);for(var e=1;e<16;e++)if(t[e]!==this.current[e]){this.current=t,this.gl.uniformMatrix4fv(this.location,!1,t);break}},e}(Aa);function za(t){return[da(255*t.r,255*t.g),da(255*t.b,255*t.a)]}var Da=function(t,e,r){this.value=t,this.uniformNames=e.map((function(t){return"u_"+t})),this.type=r};Da.prototype.setUniform=function(t,e,r){t.set(r.constantOr(this.value))},Da.prototype.getBinding=function(t,e,r){return"color"===this.type?new Pa(t,e):new Sa(t,e)};var Ra=function(t,e){this.uniformNames=e.map((function(t){return"u_"+t})),this.patternFrom=null,this.patternTo=null,this.pixelRatioFrom=1,this.pixelRatioTo=1};Ra.prototype.setConstantPatternPositions=function(t,e){this.pixelRatioFrom=e.pixelRatio,this.pixelRatioTo=t.pixelRatio,this.patternFrom=e.tlbr,this.patternTo=t.tlbr},Ra.prototype.setUniform=function(t,e,r,n){var i="u_pattern_to"===n?this.patternTo:"u_pattern_from"===n?this.patternFrom:"u_pixel_ratio_to"===n?this.pixelRatioTo:"u_pixel_ratio_from"===n?this.pixelRatioFrom:null;i&&t.set(i)},Ra.prototype.getBinding=function(t,e,r){return"u_pattern"===r.substr(0,9)?new Ca(t,e):new Sa(t,e)};var Fa=function(t,e,r,n){this.expression=t,this.type=r,this.maxValue=0,this.paintVertexAttributes=e.map((function(t){return{name:"a_"+t,type:"Float32",components:"color"===r?2:1,offset:0}})),this.paintVertexArray=new n};Fa.prototype.populatePaintArray=function(t,e,r,n,i){var a=this.paintVertexArray.length,o=this.expression.evaluate(new pi(0),e,{},n,[],i);this.paintVertexArray.resize(t),this._setPaintValue(a,t,o)},Fa.prototype.updatePaintArray=function(t,e,r,n){var i=this.expression.evaluate({zoom:0},r,n);this._setPaintValue(t,e,i)},Fa.prototype._setPaintValue=function(t,e,r){if("color"===this.type)for(var n=za(r),i=t;i<e;i++)this.paintVertexArray.emplace(i,n[0],n[1]);else{for(var a=t;a<e;a++)this.paintVertexArray.emplace(a,r);this.maxValue=Math.max(this.maxValue,Math.abs(r))}},Fa.prototype.upload=function(t){this.paintVertexArray&&this.paintVertexArray.arrayBuffer&&(this.paintVertexBuffer&&this.paintVertexBuffer.buffer?this.paintVertexBuffer.updateData(this.paintVertexArray):this.paintVertexBuffer=t.createVertexBuffer(this.paintVertexArray,this.paintVertexAttributes,this.expression.isStateDependent))},Fa.prototype.destroy=function(){this.paintVertexBuffer&&this.paintVertexBuffer.destroy()};var Ba=function(t,e,r,n,i,a){this.expression=t,this.uniformNames=e.map((function(t){return"u_"+t+"_t"})),this.type=r,this.useIntegerZoom=n,this.zoom=i,this.maxValue=0,this.paintVertexAttributes=e.map((function(t){return{name:"a_"+t,type:"Float32",components:"color"===r?4:2,offset:0}})),this.paintVertexArray=new a};Ba.prototype.populatePaintArray=function(t,e,r,n,i){var a=this.expression.evaluate(new pi(this.zoom),e,{},n,[],i),o=this.expression.evaluate(new pi(this.zoom+1),e,{},n,[],i),s=this.paintVertexArray.length;this.paintVertexArray.resize(t),this._setPaintValue(s,t,a,o)},Ba.prototype.updatePaintArray=function(t,e,r,n){var i=this.expression.evaluate({zoom:this.zoom},r,n),a=this.expression.evaluate({zoom:this.zoom+1},r,n);this._setPaintValue(t,e,i,a)},Ba.prototype._setPaintValue=function(t,e,r,n){if("color"===this.type)for(var i=za(r),a=za(n),o=t;o<e;o++)this.paintVertexArray.emplace(o,i[0],i[1],a[0],a[1]);else{for(var s=t;s<e;s++)this.paintVertexArray.emplace(s,r,n);this.maxValue=Math.max(this.maxValue,Math.abs(r),Math.abs(n))}},Ba.prototype.upload=function(t){this.paintVertexArray&&this.paintVertexArray.arrayBuffer&&(this.paintVertexBuffer&&this.paintVertexBuffer.buffer?this.paintVertexBuffer.updateData(this.paintVertexArray):this.paintVertexBuffer=t.createVertexBuffer(this.paintVertexArray,this.paintVertexAttributes,this.expression.isStateDependent))},Ba.prototype.destroy=function(){this.paintVertexBuffer&&this.paintVertexBuffer.destroy()},Ba.prototype.setUniform=function(t,e){var r=this.useIntegerZoom?Math.floor(e.zoom):e.zoom,n=l(this.expression.interpolationFactor(r,this.zoom,this.zoom+1),0,1);t.set(n)},Ba.prototype.getBinding=function(t,e,r){return new Sa(t,e)};var Na=function(t,e,r,n,i,a){this.expression=t,this.type=e,this.useIntegerZoom=r,this.zoom=n,this.layerId=a,this.zoomInPaintVertexArray=new i,this.zoomOutPaintVertexArray=new i};Na.prototype.populatePaintArray=function(t,e,r){var n=this.zoomInPaintVertexArray.length;this.zoomInPaintVertexArray.resize(t),this.zoomOutPaintVertexArray.resize(t),this._setPaintValues(n,t,e.patterns&&e.patterns[this.layerId],r)},Na.prototype.updatePaintArray=function(t,e,r,n,i){this._setPaintValues(t,e,r.patterns&&r.patterns[this.layerId],i)},Na.prototype._setPaintValues=function(t,e,r,n){if(n&&r){var i=r.min,a=r.mid,o=r.max,s=n[i],l=n[a],c=n[o];if(s&&l&&c)for(var u=t;u<e;u++)this.zoomInPaintVertexArray.emplace(u,l.tl[0],l.tl[1],l.br[0],l.br[1],s.tl[0],s.tl[1],s.br[0],s.br[1],l.pixelRatio,s.pixelRatio),this.zoomOutPaintVertexArray.emplace(u,l.tl[0],l.tl[1],l.br[0],l.br[1],c.tl[0],c.tl[1],c.br[0],c.br[1],l.pixelRatio,c.pixelRatio)}},Na.prototype.upload=function(t){this.zoomInPaintVertexArray&&this.zoomInPaintVertexArray.arrayBuffer&&this.zoomOutPaintVertexArray&&this.zoomOutPaintVertexArray.arrayBuffer&&(this.zoomInPaintVertexBuffer=t.createVertexBuffer(this.zoomInPaintVertexArray,ma.members,this.expression.isStateDependent),this.zoomOutPaintVertexBuffer=t.createVertexBuffer(this.zoomOutPaintVertexArray,ma.members,this.expression.isStateDependent))},Na.prototype.destroy=function(){this.zoomOutPaintVertexBuffer&&this.zoomOutPaintVertexBuffer.destroy(),this.zoomInPaintVertexBuffer&&this.zoomInPaintVertexBuffer.destroy()};var ja=function(t,e,r,n){this.binders={},this.layoutAttributes=n,this._buffers=[];var i=[];for(var a in t.paint._values)if(r(a)){var o=t.paint.get(a);if(o instanceof bi&&zr(o.property.specification)){var s=Va(a,t.type),l=o.value,c=o.property.specification.type,u=o.property.useIntegerZoom,f=o.property.specification["property-type"],h="cross-faded"===f||"cross-faded-data-driven"===f;if("constant"===l.kind)this.binders[a]=h?new Ra(l.value,s):new Da(l.value,s,c),i.push("/u_"+a);else if("source"===l.kind||h){var p=Ha(a,c,"source");this.binders[a]=h?new Na(l,c,u,e,p,t.id):new Fa(l,s,c,p),i.push("/a_"+a)}else{var d=Ha(a,c,"composite");this.binders[a]=new Ba(l,s,c,u,e,d),i.push("/z_"+a)}}}this.cacheKey=i.sort().join("")};ja.prototype.getMaxValue=function(t){var e=this.binders[t];return e instanceof Fa||e instanceof Ba?e.maxValue:0},ja.prototype.populatePaintArrays=function(t,e,r,n,i){for(var a in this.binders){var o=this.binders[a];(o instanceof Fa||o instanceof Ba||o instanceof Na)&&o.populatePaintArray(t,e,r,n,i)}},ja.prototype.setConstantPatternPositions=function(t,e){for(var r in this.binders){var n=this.binders[r];n instanceof Ra&&n.setConstantPatternPositions(t,e)}},ja.prototype.updatePaintArrays=function(t,e,r,n,i){var a=!1;for(var o in t)for(var s=0,l=e.getPositions(o);s<l.length;s+=1){var c=l[s],u=r.feature(c.index);for(var f in this.binders){var h=this.binders[f];if((h instanceof Fa||h instanceof Ba||h instanceof Na)&&!0===h.expression.isStateDependent){var p=n.paint.get(f);h.expression=p.value,h.updatePaintArray(c.start,c.end,u,t[o],i),a=!0}}}return a},ja.prototype.defines=function(){var t=[];for(var e in this.binders){var r=this.binders[e];(r instanceof Da||r instanceof Ra)&&t.push.apply(t,r.uniformNames.map((function(t){return"#define HAS_UNIFORM_"+t})))}return t},ja.prototype.getPaintVertexBuffers=function(){return this._buffers},ja.prototype.getUniforms=function(t,e){var r=[];for(var n in this.binders){var i=this.binders[n];if(i instanceof Da||i instanceof Ra||i instanceof Ba)for(var a=0,o=i.uniformNames;a<o.length;a+=1){var s=o[a];if(e[s]){var l=i.getBinding(t,e[s],s);r.push({name:s,property:n,binding:l})}}}return r},ja.prototype.setUniforms=function(t,e,r,n){for(var i=0,a=e;i<a.length;i+=1){var o=a[i],s=o.name,l=o.property,c=o.binding;this.binders[l].setUniform(c,n,r.get(l),s)}},ja.prototype.updatePaintBuffers=function(t){for(var e in this._buffers=[],this.binders){var r=this.binders[e];if(t&&r instanceof Na){var n=2===t.fromScale?r.zoomInPaintVertexBuffer:r.zoomOutPaintVertexBuffer;n&&this._buffers.push(n)}else(r instanceof Fa||r instanceof Ba)&&r.paintVertexBuffer&&this._buffers.push(r.paintVertexBuffer)}},ja.prototype.upload=function(t){for(var e in this.binders){var r=this.binders[e];(r instanceof Fa||r instanceof Ba||r instanceof Na)&&r.upload(t)}this.updatePaintBuffers()},ja.prototype.destroy=function(){for(var t in this.binders){var e=this.binders[t];(e instanceof Fa||e instanceof Ba||e instanceof Na)&&e.destroy()}};var Ua=function(t,e,r,n){void 0===n&&(n=function(){return!0}),this.programConfigurations={};for(var i=0,a=e;i<a.length;i+=1){var o=a[i];this.programConfigurations[o.id]=new ja(o,r,n,t)}this.needsUpload=!1,this._featureMap=new _a,this._bufferOffset=0};function Va(t,e){return{"text-opacity":["opacity"],"icon-opacity":["opacity"],"text-color":["fill_color"],"icon-color":["fill_color"],"text-halo-color":["halo_color"],"icon-halo-color":["halo_color"],"text-halo-blur":["halo_blur"],"icon-halo-blur":["halo_blur"],"text-halo-width":["halo_width"],"icon-halo-width":["halo_width"],"line-gap-width":["gapwidth"],"line-pattern":["pattern_to","pattern_from","pixel_ratio_to","pixel_ratio_from"],"fill-pattern":["pattern_to","pattern_from","pixel_ratio_to","pixel_ratio_from"],"fill-extrusion-pattern":["pattern_to","pattern_from","pixel_ratio_to","pixel_ratio_from"]}[t]||[t.replace(e+"-","").replace(/-/g,"_")]}function Ha(t,e,r){var n={color:{source:ta,composite:ea},number:{source:Zi,composite:ta}},i=function(t){return{"line-pattern":{source:Bi,composite:Bi},"fill-pattern":{source:Bi,composite:Bi},"fill-extrusion-pattern":{source:Bi,composite:Bi}}[t]}(t);return i&&i[r]||n[e][r]}Ua.prototype.populatePaintArrays=function(t,e,r,n,i,a){for(var o in this.programConfigurations)this.programConfigurations[o].populatePaintArrays(t,e,n,i,a);void 0!==e.id&&this._featureMap.add(e.id,r,this._bufferOffset,t),this._bufferOffset=t,this.needsUpload=!0},Ua.prototype.updatePaintArrays=function(t,e,r,n){for(var i=0,a=r;i<a.length;i+=1){var o=a[i];this.needsUpload=this.programConfigurations[o.id].updatePaintArrays(t,this._featureMap,e,o,n)||this.needsUpload}},Ua.prototype.get=function(t){return this.programConfigurations[t]},Ua.prototype.upload=function(t){if(this.needsUpload){for(var e in this.programConfigurations)this.programConfigurations[e].upload(t);this.needsUpload=!1}},Ua.prototype.destroy=function(){for(var t in this.programConfigurations)this.programConfigurations[t].destroy()},Nn("ConstantBinder",Da),Nn("CrossFadedConstantBinder",Ra),Nn("SourceExpressionBinder",Fa),Nn("CrossFadedCompositeBinder",Na),Nn("CompositeExpressionBinder",Ba),Nn("ProgramConfiguration",ja,{omit:["_buffers"]}),Nn("ProgramConfigurationSet",Ua);var qa,Ga=(qa=15,{min:-1*Math.pow(2,qa-1),max:Math.pow(2,qa-1)-1});function Ya(t){for(var e=8192/t.extent,r=t.loadGeometry(),n=0;n<r.length;n++)for(var i=r[n],a=0;a<i.length;a++){var o=i[a];o.x=Math.round(o.x*e),o.y=Math.round(o.y*e),(o.x<Ga.min||o.x>Ga.max||o.y<Ga.min||o.y>Ga.max)&&(_("Geometry exceeds allowed extent, reduce your vector tile buffer size"),o.x=l(o.x,Ga.min,Ga.max),o.y=l(o.y,Ga.min,Ga.max))}return r}function Wa(t,e,r,n,i){t.emplaceBack(2*e+(n+1)/2,2*r+(i+1)/2)}var Xa=function(t){this.zoom=t.zoom,this.overscaling=t.overscaling,this.layers=t.layers,this.layerIds=this.layers.map((function(t){return t.id})),this.index=t.index,this.hasPattern=!1,this.layoutVertexArray=new zi,this.indexArray=new Yi,this.segments=new pa,this.programConfigurations=new Ua(ha,t.layers,t.zoom),this.stateDependentLayerIds=this.layers.filter((function(t){return t.isStateDependent()})).map((function(t){return t.id}))};function Za(t,e){for(var r=0;r<t.length;r++)if(io(e,t[r]))return!0;for(var n=0;n<e.length;n++)if(io(t,e[n]))return!0;return!!$a(t,e)}function Ja(t,e,r){return!!io(t,e)||!!eo(e,t,r)}function Ka(t,e){if(1===t.length)return no(e,t[0]);for(var r=0;r<e.length;r++)for(var n=e[r],i=0;i<n.length;i++)if(io(t,n[i]))return!0;for(var a=0;a<t.length;a++)if(no(e,t[a]))return!0;for(var o=0;o<e.length;o++)if($a(t,e[o]))return!0;return!1}function Qa(t,e,r){if(t.length>1){if($a(t,e))return!0;for(var n=0;n<e.length;n++)if(eo(e[n],t,r))return!0}for(var i=0;i<t.length;i++)if(eo(t[i],e,r))return!0;return!1}function $a(t,e){if(0===t.length||0===e.length)return!1;for(var r=0;r<t.length-1;r++)for(var n=t[r],i=t[r+1],a=0;a<e.length-1;a++){if(to(n,i,e[a],e[a+1]))return!0}return!1}function to(t,e,r,n){return w(t,r,n)!==w(e,r,n)&&w(t,e,r)!==w(t,e,n)}function eo(t,e,r){var n=r*r;if(1===e.length)return t.distSqr(e[0])<n;for(var i=1;i<e.length;i++){if(ro(t,e[i-1],e[i])<n)return!0}return!1}function ro(t,e,r){var n=e.distSqr(r);if(0===n)return t.distSqr(e);var i=((t.x-e.x)*(r.x-e.x)+(t.y-e.y)*(r.y-e.y))/n;return i<0?t.distSqr(e):i>1?t.distSqr(r):t.distSqr(r.sub(e)._mult(i)._add(e))}function no(t,e){for(var r,n,i,a=!1,o=0;o<t.length;o++)for(var s=0,l=(r=t[o]).length-1;s<r.length;l=s++)n=r[s],i=r[l],n.y>e.y!=i.y>e.y&&e.x<(i.x-n.x)*(e.y-n.y)/(i.y-n.y)+n.x&&(a=!a);return a}function io(t,e){for(var r=!1,n=0,i=t.length-1;n<t.length;i=n++){var a=t[n],o=t[i];a.y>e.y!=o.y>e.y&&e.x<(o.x-a.x)*(e.y-a.y)/(o.y-a.y)+a.x&&(r=!r)}return r}function ao(t,e,r){var n=r[0],i=r[2];if(t.x<n.x&&e.x<n.x||t.x>i.x&&e.x>i.x||t.y<n.y&&e.y<n.y||t.y>i.y&&e.y>i.y)return!1;var a=w(t,e,r[0]);return a!==w(t,e,r[1])||a!==w(t,e,r[2])||a!==w(t,e,r[3])}function oo(t,e,r){var n=e.paint.get(t).value;return"constant"===n.kind?n.value:r.programConfigurations.get(e.id).getMaxValue(t)}function so(t){return Math.sqrt(t[0]*t[0]+t[1]*t[1])}function lo(t,e,r,n,a){if(!e[0]&&!e[1])return t;var o=i.convert(e)._mult(a);"viewport"===r&&o._rotate(-n);for(var s=[],l=0;l<t.length;l++){var c=t[l];s.push(c.sub(o))}return s}Xa.prototype.populate=function(t,e,r){var n=this.layers[0],i=[],a=null;"circle"===n.type&&(a=n.layout.get("circle-sort-key"));for(var o=0,s=t;o<s.length;o+=1){var l=s[o],c=l.feature,u=l.id,f=l.index,h=l.sourceLayerIndex,p=this.layers[0]._featureFilter.needGeometry,d={type:c.type,id:u,properties:c.properties,geometry:p?Ya(c):[]};if(this.layers[0]._featureFilter.filter(new pi(this.zoom),d,r)){p||(d.geometry=Ya(c));var m=a?a.evaluate(d,{},r):void 0,g={id:u,properties:c.properties,type:c.type,sourceLayerIndex:h,index:f,geometry:d.geometry,patterns:{},sortKey:m};i.push(g)}}a&&i.sort((function(t,e){return t.sortKey-e.sortKey}));for(var v=0,y=i;v<y.length;v+=1){var x=y[v],b=x,_=b.geometry,w=b.index,T=b.sourceLayerIndex,k=t[w].feature;this.addFeature(x,_,w,r),e.featureIndex.insert(k,_,w,T,this.index)}},Xa.prototype.update=function(t,e,r){this.stateDependentLayers.length&&this.programConfigurations.updatePaintArrays(t,e,this.stateDependentLayers,r)},Xa.prototype.isEmpty=function(){return 0===this.layoutVertexArray.length},Xa.prototype.uploadPending=function(){return!this.uploaded||this.programConfigurations.needsUpload},Xa.prototype.upload=function(t){this.uploaded||(this.layoutVertexBuffer=t.createVertexBuffer(this.layoutVertexArray,ha),this.indexBuffer=t.createIndexBuffer(this.indexArray)),this.programConfigurations.upload(t),this.uploaded=!0},Xa.prototype.destroy=function(){this.layoutVertexBuffer&&(this.layoutVertexBuffer.destroy(),this.indexBuffer.destroy(),this.programConfigurations.destroy(),this.segments.destroy())},Xa.prototype.addFeature=function(t,e,r,n){for(var i=0,a=e;i<a.length;i+=1)for(var o=0,s=a[i];o<s.length;o+=1){var l=s[o],c=l.x,u=l.y;if(!(c<0||c>=8192||u<0||u>=8192)){var f=this.segments.prepareSegment(4,this.layoutVertexArray,this.indexArray,t.sortKey),h=f.vertexLength;Wa(this.layoutVertexArray,c,u,-1,-1),Wa(this.layoutVertexArray,c,u,1,-1),Wa(this.layoutVertexArray,c,u,1,1),Wa(this.layoutVertexArray,c,u,-1,1),this.indexArray.emplaceBack(h,h+1,h+2),this.indexArray.emplaceBack(h,h+3,h+2),f.vertexLength+=4,f.primitiveLength+=2}}this.programConfigurations.populatePaintArrays(this.layoutVertexArray.length,t,r,{},n)},Nn("CircleBucket",Xa,{omit:["layers"]});var co=new Si({"circle-sort-key":new Ti(Lt.layout_circle["circle-sort-key"])}),uo={paint:new Si({"circle-radius":new Ti(Lt.paint_circle["circle-radius"]),"circle-color":new Ti(Lt.paint_circle["circle-color"]),"circle-blur":new Ti(Lt.paint_circle["circle-blur"]),"circle-opacity":new Ti(Lt.paint_circle["circle-opacity"]),"circle-translate":new wi(Lt.paint_circle["circle-translate"]),"circle-translate-anchor":new wi(Lt.paint_circle["circle-translate-anchor"]),"circle-pitch-scale":new wi(Lt.paint_circle["circle-pitch-scale"]),"circle-pitch-alignment":new wi(Lt.paint_circle["circle-pitch-alignment"]),"circle-stroke-width":new Ti(Lt.paint_circle["circle-stroke-width"]),"circle-stroke-color":new Ti(Lt.paint_circle["circle-stroke-color"]),"circle-stroke-opacity":new Ti(Lt.paint_circle["circle-stroke-opacity"])}),layout:co},fo="undefined"!=typeof Float32Array?Float32Array:Array;function ho(t){return t[0]=1,t[1]=0,t[2]=0,t[3]=0,t[4]=0,t[5]=1,t[6]=0,t[7]=0,t[8]=0,t[9]=0,t[10]=1,t[11]=0,t[12]=0,t[13]=0,t[14]=0,t[15]=1,t}function po(t,e,r){var n=e[0],i=e[1],a=e[2],o=e[3],s=e[4],l=e[5],c=e[6],u=e[7],f=e[8],h=e[9],p=e[10],d=e[11],m=e[12],g=e[13],v=e[14],y=e[15],x=r[0],b=r[1],_=r[2],w=r[3];return t[0]=x*n+b*s+_*f+w*m,t[1]=x*i+b*l+_*h+w*g,t[2]=x*a+b*c+_*p+w*v,t[3]=x*o+b*u+_*d+w*y,x=r[4],b=r[5],_=r[6],w=r[7],t[4]=x*n+b*s+_*f+w*m,t[5]=x*i+b*l+_*h+w*g,t[6]=x*a+b*c+_*p+w*v,t[7]=x*o+b*u+_*d+w*y,x=r[8],b=r[9],_=r[10],w=r[11],t[8]=x*n+b*s+_*f+w*m,t[9]=x*i+b*l+_*h+w*g,t[10]=x*a+b*c+_*p+w*v,t[11]=x*o+b*u+_*d+w*y,x=r[12],b=r[13],_=r[14],w=r[15],t[12]=x*n+b*s+_*f+w*m,t[13]=x*i+b*l+_*h+w*g,t[14]=x*a+b*c+_*p+w*v,t[15]=x*o+b*u+_*d+w*y,t}Math.hypot||(Math.hypot=function(){for(var t=arguments,e=0,r=arguments.length;r--;)e+=t[r]*t[r];return Math.sqrt(e)});var mo=po;var go,vo,yo=function(t,e,r){return t[0]=e[0]-r[0],t[1]=e[1]-r[1],t[2]=e[2]-r[2],t};go=new fo(3),fo!=Float32Array&&(go[0]=0,go[1]=0,go[2]=0),vo=go;function xo(t,e,r){var n=e[0],i=e[1],a=e[2],o=e[3];return t[0]=r[0]*n+r[4]*i+r[8]*a+r[12]*o,t[1]=r[1]*n+r[5]*i+r[9]*a+r[13]*o,t[2]=r[2]*n+r[6]*i+r[10]*a+r[14]*o,t[3]=r[3]*n+r[7]*i+r[11]*a+r[15]*o,t}!function(){var t=function(){var t=new fo(4);return fo!=Float32Array&&(t[0]=0,t[1]=0,t[2]=0,t[3]=0),t}()}();var bo=function(t){var e=t[0],r=t[1];return e*e+r*r},_o=(function(){var t=function(){var t=new fo(2);return fo!=Float32Array&&(t[0]=0,t[1]=0),t}()}(),function(t){function e(e){t.call(this,e,uo)}return t&&(e.__proto__=t),e.prototype=Object.create(t&&t.prototype),e.prototype.constructor=e,e.prototype.createBucket=function(t){return new Xa(t)},e.prototype.queryRadius=function(t){var e=t;return oo("circle-radius",this,e)+oo("circle-stroke-width",this,e)+so(this.paint.get("circle-translate"))},e.prototype.queryIntersectsFeature=function(t,e,r,n,i,a,o,s){for(var l=lo(t,this.paint.get("circle-translate"),this.paint.get("circle-translate-anchor"),a.angle,o),c=this.paint.get("circle-radius").evaluate(e,r)+this.paint.get("circle-stroke-width").evaluate(e,r),u="map"===this.paint.get("circle-pitch-alignment"),f=u?l:function(t,e){return t.map((function(t){return wo(t,e)}))}(l,s),h=u?c*o:c,p=0,d=n;p<d.length;p+=1)for(var m=0,g=d[p];m<g.length;m+=1){var v=g[m],y=u?v:wo(v,s),x=h,b=xo([],[v.x,v.y,0,1],s);if("viewport"===this.paint.get("circle-pitch-scale")&&"map"===this.paint.get("circle-pitch-alignment")?x*=b[3]/a.cameraToCenterDistance:"map"===this.paint.get("circle-pitch-scale")&&"viewport"===this.paint.get("circle-pitch-alignment")&&(x*=a.cameraToCenterDistance/b[3]),Ja(f,y,x))return!0}return!1},e}(Ei));function wo(t,e){var r=xo([],[t.x,t.y,0,1],e);return new i(r[0]/r[3],r[1]/r[3])}var To=function(t){function e(){t.apply(this,arguments)}return t&&(e.__proto__=t),e.prototype=Object.create(t&&t.prototype),e.prototype.constructor=e,e}(Xa);function ko(t,e,r,n){var i=e.width,a=e.height;if(n){if(n instanceof Uint8ClampedArray)n=new Uint8Array(n.buffer);else if(n.length!==i*a*r)throw new RangeError("mismatched image size")}else n=new Uint8Array(i*a*r);return t.width=i,t.height=a,t.data=n,t}function Ao(t,e,r){var n=e.width,i=e.height;if(n!==t.width||i!==t.height){var a=ko({},{width:n,height:i},r);Mo(t,a,{x:0,y:0},{x:0,y:0},{width:Math.min(t.width,n),height:Math.min(t.height,i)},r),t.width=n,t.height=i,t.data=a.data}}function Mo(t,e,r,n,i,a){if(0===i.width||0===i.height)return e;if(i.width>t.width||i.height>t.height||r.x>t.width-i.width||r.y>t.height-i.height)throw new RangeError("out of range source coordinates for image copy");if(i.width>e.width||i.height>e.height||n.x>e.width-i.width||n.y>e.height-i.height)throw new RangeError("out of range destination coordinates for image copy");for(var o=t.data,s=e.data,l=0;l<i.height;l++)for(var c=((r.y+l)*t.width+r.x)*a,u=((n.y+l)*e.width+n.x)*a,f=0;f<i.width*a;f++)s[u+f]=o[c+f];return e}Nn("HeatmapBucket",To,{omit:["layers"]});var So=function(t,e){ko(this,t,1,e)};So.prototype.resize=function(t){Ao(this,t,1)},So.prototype.clone=function(){return new So({width:this.width,height:this.height},new Uint8Array(this.data))},So.copy=function(t,e,r,n,i){Mo(t,e,r,n,i,1)};var Eo=function(t,e){ko(this,t,4,e)};Eo.prototype.resize=function(t){Ao(this,t,4)},Eo.prototype.replace=function(t,e){e?this.data.set(t):t instanceof Uint8ClampedArray?this.data=new Uint8Array(t.buffer):this.data=t},Eo.prototype.clone=function(){return new Eo({width:this.width,height:this.height},new Uint8Array(this.data))},Eo.copy=function(t,e,r,n,i){Mo(t,e,r,n,i,4)},Nn("AlphaImage",So),Nn("RGBAImage",Eo);var Lo={paint:new Si({"heatmap-radius":new Ti(Lt.paint_heatmap["heatmap-radius"]),"heatmap-weight":new Ti(Lt.paint_heatmap["heatmap-weight"]),"heatmap-intensity":new wi(Lt.paint_heatmap["heatmap-intensity"]),"heatmap-color":new Mi(Lt.paint_heatmap["heatmap-color"]),"heatmap-opacity":new wi(Lt.paint_heatmap["heatmap-opacity"])})};function Co(t,e){for(var r=new Uint8Array(1024),n={},i=0,a=0;i<256;i++,a+=4){n[e]=i/255;var o=t.evaluate(n);r[a+0]=Math.floor(255*o.r/o.a),r[a+1]=Math.floor(255*o.g/o.a),r[a+2]=Math.floor(255*o.b/o.a),r[a+3]=Math.floor(255*o.a)}return new Eo({width:256,height:1},r)}var Po=function(t){function e(e){t.call(this,e,Lo),this._updateColorRamp()}return t&&(e.__proto__=t),e.prototype=Object.create(t&&t.prototype),e.prototype.constructor=e,e.prototype.createBucket=function(t){return new To(t)},e.prototype._handleSpecialPaintPropertyUpdate=function(t){"heatmap-color"===t&&this._updateColorRamp()},e.prototype._updateColorRamp=function(){var t=this._transitionablePaint._values["heatmap-color"].value.expression;this.colorRamp=Co(t,"heatmapDensity"),this.colorRampTexture=null},e.prototype.resize=function(){this.heatmapFbo&&(this.heatmapFbo.destroy(),this.heatmapFbo=null)},e.prototype.queryRadius=function(){return 0},e.prototype.queryIntersectsFeature=function(){return!1},e.prototype.hasOffscreenPass=function(){return 0!==this.paint.get("heatmap-opacity")&&"none"!==this.visibility},e}(Ei),Io={paint:new Si({"hillshade-illumination-direction":new wi(Lt.paint_hillshade["hillshade-illumination-direction"]),"hillshade-illumination-anchor":new wi(Lt.paint_hillshade["hillshade-illumination-anchor"]),"hillshade-exaggeration":new wi(Lt.paint_hillshade["hillshade-exaggeration"]),"hillshade-shadow-color":new wi(Lt.paint_hillshade["hillshade-shadow-color"]),"hillshade-highlight-color":new wi(Lt.paint_hillshade["hillshade-highlight-color"]),"hillshade-accent-color":new wi(Lt.paint_hillshade["hillshade-accent-color"])})},Oo=function(t){function e(e){t.call(this,e,Io)}return t&&(e.__proto__=t),e.prototype=Object.create(t&&t.prototype),e.prototype.constructor=e,e.prototype.hasOffscreenPass=function(){return 0!==this.paint.get("hillshade-exaggeration")&&"none"!==this.visibility},e}(Ei),zo=Ii([{name:"a_pos",components:2,type:"Int16"}],4).members,Do=Fo,Ro=Fo;function Fo(t,e,r){r=r||2;var n,i,a,o,s,l,c,u=e&&e.length,f=u?e[0]*r:t.length,h=Bo(t,0,f,r,!0),p=[];if(!h||h.next===h.prev)return p;if(u&&(h=function(t,e,r,n){var i,a,o,s,l,c=[];for(i=0,a=e.length;i<a;i++)o=e[i]*n,s=i<a-1?e[i+1]*n:t.length,(l=Bo(t,o,s,n,!1))===l.next&&(l.steiner=!0),c.push(Zo(l));for(c.sort(Go),i=0;i<c.length;i++)Yo(c[i],r),r=No(r,r.next);return r}(t,e,h,r)),t.length>80*r){n=a=t[0],i=o=t[1];for(var d=r;d<f;d+=r)(s=t[d])<n&&(n=s),(l=t[d+1])<i&&(i=l),s>a&&(a=s),l>o&&(o=l);c=0!==(c=Math.max(a-n,o-i))?1/c:0}return jo(h,p,r,n,i,c),p}function Bo(t,e,r,n,i){var a,o;if(i===ls(t,e,r,n)>0)for(a=e;a<r;a+=n)o=as(a,t[a],t[a+1],o);else for(a=r-n;a>=e;a-=n)o=as(a,t[a],t[a+1],o);return o&&$o(o,o.next)&&(os(o),o=o.next),o}function No(t,e){if(!t)return t;e||(e=t);var r,n=t;do{if(r=!1,n.steiner||!$o(n,n.next)&&0!==Qo(n.prev,n,n.next))n=n.next;else{if(os(n),(n=e=n.prev)===n.next)break;r=!0}}while(r||n!==e);return e}function jo(t,e,r,n,i,a,o){if(t){!o&&a&&function(t,e,r,n){var i=t;do{null===i.z&&(i.z=Xo(i.x,i.y,e,r,n)),i.prevZ=i.prev,i.nextZ=i.next,i=i.next}while(i!==t);i.prevZ.nextZ=null,i.prevZ=null,function(t){var e,r,n,i,a,o,s,l,c=1;do{for(r=t,t=null,a=null,o=0;r;){for(o++,n=r,s=0,e=0;e<c&&(s++,n=n.nextZ);e++);for(l=c;s>0||l>0&&n;)0!==s&&(0===l||!n||r.z<=n.z)?(i=r,r=r.nextZ,s--):(i=n,n=n.nextZ,l--),a?a.nextZ=i:t=i,i.prevZ=a,a=i;r=n}a.nextZ=null,c*=2}while(o>1)}(i)}(t,n,i,a);for(var s,l,c=t;t.prev!==t.next;)if(s=t.prev,l=t.next,a?Vo(t,n,i,a):Uo(t))e.push(s.i/r),e.push(t.i/r),e.push(l.i/r),os(t),t=l.next,c=l.next;else if((t=l)===c){o?1===o?jo(t=Ho(No(t),e,r),e,r,n,i,a,2):2===o&&qo(t,e,r,n,i,a):jo(No(t),e,r,n,i,a,1);break}}}function Uo(t){var e=t.prev,r=t,n=t.next;if(Qo(e,r,n)>=0)return!1;for(var i=t.next.next;i!==t.prev;){if(Jo(e.x,e.y,r.x,r.y,n.x,n.y,i.x,i.y)&&Qo(i.prev,i,i.next)>=0)return!1;i=i.next}return!0}function Vo(t,e,r,n){var i=t.prev,a=t,o=t.next;if(Qo(i,a,o)>=0)return!1;for(var s=i.x<a.x?i.x<o.x?i.x:o.x:a.x<o.x?a.x:o.x,l=i.y<a.y?i.y<o.y?i.y:o.y:a.y<o.y?a.y:o.y,c=i.x>a.x?i.x>o.x?i.x:o.x:a.x>o.x?a.x:o.x,u=i.y>a.y?i.y>o.y?i.y:o.y:a.y>o.y?a.y:o.y,f=Xo(s,l,e,r,n),h=Xo(c,u,e,r,n),p=t.prevZ,d=t.nextZ;p&&p.z>=f&&d&&d.z<=h;){if(p!==t.prev&&p!==t.next&&Jo(i.x,i.y,a.x,a.y,o.x,o.y,p.x,p.y)&&Qo(p.prev,p,p.next)>=0)return!1;if(p=p.prevZ,d!==t.prev&&d!==t.next&&Jo(i.x,i.y,a.x,a.y,o.x,o.y,d.x,d.y)&&Qo(d.prev,d,d.next)>=0)return!1;d=d.nextZ}for(;p&&p.z>=f;){if(p!==t.prev&&p!==t.next&&Jo(i.x,i.y,a.x,a.y,o.x,o.y,p.x,p.y)&&Qo(p.prev,p,p.next)>=0)return!1;p=p.prevZ}for(;d&&d.z<=h;){if(d!==t.prev&&d!==t.next&&Jo(i.x,i.y,a.x,a.y,o.x,o.y,d.x,d.y)&&Qo(d.prev,d,d.next)>=0)return!1;d=d.nextZ}return!0}function Ho(t,e,r){var n=t;do{var i=n.prev,a=n.next.next;!$o(i,a)&&ts(i,n,n.next,a)&&ns(i,a)&&ns(a,i)&&(e.push(i.i/r),e.push(n.i/r),e.push(a.i/r),os(n),os(n.next),n=t=a),n=n.next}while(n!==t);return No(n)}function qo(t,e,r,n,i,a){var o=t;do{for(var s=o.next.next;s!==o.prev;){if(o.i!==s.i&&Ko(o,s)){var l=is(o,s);return o=No(o,o.next),l=No(l,l.next),jo(o,e,r,n,i,a),void jo(l,e,r,n,i,a)}s=s.next}o=o.next}while(o!==t)}function Go(t,e){return t.x-e.x}function Yo(t,e){if(e=function(t,e){var r,n=e,i=t.x,a=t.y,o=-1/0;do{if(a<=n.y&&a>=n.next.y&&n.next.y!==n.y){var s=n.x+(a-n.y)*(n.next.x-n.x)/(n.next.y-n.y);if(s<=i&&s>o){if(o=s,s===i){if(a===n.y)return n;if(a===n.next.y)return n.next}r=n.x<n.next.x?n:n.next}}n=n.next}while(n!==e);if(!r)return null;if(i===o)return r;var l,c=r,u=r.x,f=r.y,h=1/0;n=r;do{i>=n.x&&n.x>=u&&i!==n.x&&Jo(a<f?i:o,a,u,f,a<f?o:i,a,n.x,n.y)&&(l=Math.abs(a-n.y)/(i-n.x),ns(n,t)&&(l<h||l===h&&(n.x>r.x||n.x===r.x&&Wo(r,n)))&&(r=n,h=l)),n=n.next}while(n!==c);return r}(t,e)){var r=is(e,t);No(e,e.next),No(r,r.next)}}function Wo(t,e){return Qo(t.prev,t,e.prev)<0&&Qo(e.next,t,t.next)<0}function Xo(t,e,r,n,i){return(t=1431655765&((t=858993459&((t=252645135&((t=16711935&((t=32767*(t-r)*i)|t<<8))|t<<4))|t<<2))|t<<1))|(e=1431655765&((e=858993459&((e=252645135&((e=16711935&((e=32767*(e-n)*i)|e<<8))|e<<4))|e<<2))|e<<1))<<1}function Zo(t){var e=t,r=t;do{(e.x<r.x||e.x===r.x&&e.y<r.y)&&(r=e),e=e.next}while(e!==t);return r}function Jo(t,e,r,n,i,a,o,s){return(i-o)*(e-s)-(t-o)*(a-s)>=0&&(t-o)*(n-s)-(r-o)*(e-s)>=0&&(r-o)*(a-s)-(i-o)*(n-s)>=0}function Ko(t,e){return t.next.i!==e.i&&t.prev.i!==e.i&&!function(t,e){var r=t;do{if(r.i!==t.i&&r.next.i!==t.i&&r.i!==e.i&&r.next.i!==e.i&&ts(r,r.next,t,e))return!0;r=r.next}while(r!==t);return!1}(t,e)&&(ns(t,e)&&ns(e,t)&&function(t,e){var r=t,n=!1,i=(t.x+e.x)/2,a=(t.y+e.y)/2;do{r.y>a!=r.next.y>a&&r.next.y!==r.y&&i<(r.next.x-r.x)*(a-r.y)/(r.next.y-r.y)+r.x&&(n=!n),r=r.next}while(r!==t);return n}(t,e)&&(Qo(t.prev,t,e.prev)||Qo(t,e.prev,e))||$o(t,e)&&Qo(t.prev,t,t.next)>0&&Qo(e.prev,e,e.next)>0)}function Qo(t,e,r){return(e.y-t.y)*(r.x-e.x)-(e.x-t.x)*(r.y-e.y)}function $o(t,e){return t.x===e.x&&t.y===e.y}function ts(t,e,r,n){var i=rs(Qo(t,e,r)),a=rs(Qo(t,e,n)),o=rs(Qo(r,n,t)),s=rs(Qo(r,n,e));return i!==a&&o!==s||(!(0!==i||!es(t,r,e))||(!(0!==a||!es(t,n,e))||(!(0!==o||!es(r,t,n))||!(0!==s||!es(r,e,n)))))}function es(t,e,r){return e.x<=Math.max(t.x,r.x)&&e.x>=Math.min(t.x,r.x)&&e.y<=Math.max(t.y,r.y)&&e.y>=Math.min(t.y,r.y)}function rs(t){return t>0?1:t<0?-1:0}function ns(t,e){return Qo(t.prev,t,t.next)<0?Qo(t,e,t.next)>=0&&Qo(t,t.prev,e)>=0:Qo(t,e,t.prev)<0||Qo(t,t.next,e)<0}function is(t,e){var r=new ss(t.i,t.x,t.y),n=new ss(e.i,e.x,e.y),i=t.next,a=e.prev;return t.next=e,e.prev=t,r.next=i,i.prev=r,n.next=r,r.prev=n,a.next=n,n.prev=a,n}function as(t,e,r,n){var i=new ss(t,e,r);return n?(i.next=n.next,i.prev=n,n.next.prev=i,n.next=i):(i.prev=i,i.next=i),i}function os(t){t.next.prev=t.prev,t.prev.next=t.next,t.prevZ&&(t.prevZ.nextZ=t.nextZ),t.nextZ&&(t.nextZ.prevZ=t.prevZ)}function ss(t,e,r){this.i=t,this.x=e,this.y=r,this.prev=null,this.next=null,this.z=null,this.prevZ=null,this.nextZ=null,this.steiner=!1}function ls(t,e,r,n){for(var i=0,a=e,o=r-n;a<r;a+=n)i+=(t[o]-t[a])*(t[a+1]+t[o+1]),o=a;return i}function cs(t,e,r,n,i){!function t(e,r,n,i,a){for(;i>n;){if(i-n>600){var o=i-n+1,s=r-n+1,l=Math.log(o),c=.5*Math.exp(2*l/3),u=.5*Math.sqrt(l*c*(o-c)/o)*(s-o/2<0?-1:1),f=Math.max(n,Math.floor(r-s*c/o+u)),h=Math.min(i,Math.floor(r+(o-s)*c/o+u));t(e,r,f,h,a)}var p=e[r],d=n,m=i;for(us(e,n,r),a(e[i],p)>0&&us(e,n,i);d<m;){for(us(e,d,m),d++,m--;a(e[d],p)<0;)d++;for(;a(e[m],p)>0;)m--}0===a(e[n],p)?us(e,n,m):(m++,us(e,m,i)),m<=r&&(n=m+1),r<=m&&(i=m-1)}}(t,e,r||0,n||t.length-1,i||fs)}function us(t,e,r){var n=t[e];t[e]=t[r],t[r]=n}function fs(t,e){return t<e?-1:t>e?1:0}function hs(t,e){var r=t.length;if(r<=1)return[t];for(var n,i,a=[],o=0;o<r;o++){var s=T(t[o]);0!==s&&(t[o].area=Math.abs(s),void 0===i&&(i=s<0),i===s<0?(n&&a.push(n),n=[t[o]]):n.push(t[o]))}if(n&&a.push(n),e>1)for(var l=0;l<a.length;l++)a[l].length<=e||(cs(a[l],e,1,a[l].length-1,ps),a[l]=a[l].slice(0,e));return a}function ps(t,e){return e.area-t.area}function ds(t,e,r){for(var n=r.patternDependencies,i=!1,a=0,o=e;a<o.length;a+=1){var s=o[a].paint.get(t+"-pattern");s.isConstant()||(i=!0);var l=s.constantOr(null);l&&(i=!0,n[l.to]=!0,n[l.from]=!0)}return i}function ms(t,e,r,n,i){for(var a=i.patternDependencies,o=0,s=e;o<s.length;o+=1){var l=s[o],c=l.paint.get(t+"-pattern").value;if("constant"!==c.kind){var u=c.evaluate({zoom:n-1},r,{},i.availableImages),f=c.evaluate({zoom:n},r,{},i.availableImages),h=c.evaluate({zoom:n+1},r,{},i.availableImages);u=u&&u.name?u.name:u,f=f&&f.name?f.name:f,h=h&&h.name?h.name:h,a[u]=!0,a[f]=!0,a[h]=!0,r.patterns[l.id]={min:u,mid:f,max:h}}}return r}Fo.deviation=function(t,e,r,n){var i=e&&e.length,a=i?e[0]*r:t.length,o=Math.abs(ls(t,0,a,r));if(i)for(var s=0,l=e.length;s<l;s++){var c=e[s]*r,u=s<l-1?e[s+1]*r:t.length;o-=Math.abs(ls(t,c,u,r))}var f=0;for(s=0;s<n.length;s+=3){var h=n[s]*r,p=n[s+1]*r,d=n[s+2]*r;f+=Math.abs((t[h]-t[d])*(t[p+1]-t[h+1])-(t[h]-t[p])*(t[d+1]-t[h+1]))}return 0===o&&0===f?0:Math.abs((f-o)/o)},Fo.flatten=function(t){for(var e=t[0][0].length,r={vertices:[],holes:[],dimensions:e},n=0,i=0;i<t.length;i++){for(var a=0;a<t[i].length;a++)for(var o=0;o<e;o++)r.vertices.push(t[i][a][o]);i>0&&(n+=t[i-1].length,r.holes.push(n))}return r},Do.default=Ro;var gs=function(t){this.zoom=t.zoom,this.overscaling=t.overscaling,this.layers=t.layers,this.layerIds=this.layers.map((function(t){return t.id})),this.index=t.index,this.hasPattern=!1,this.patternFeatures=[],this.layoutVertexArray=new zi,this.indexArray=new Yi,this.indexArray2=new Qi,this.programConfigurations=new Ua(zo,t.layers,t.zoom),this.segments=new pa,this.segments2=new pa,this.stateDependentLayerIds=this.layers.filter((function(t){return t.isStateDependent()})).map((function(t){return t.id}))};gs.prototype.populate=function(t,e,r){this.hasPattern=ds("fill",this.layers,e);for(var n=this.layers[0].layout.get("fill-sort-key"),i=[],a=0,o=t;a<o.length;a+=1){var s=o[a],l=s.feature,c=s.id,u=s.index,f=s.sourceLayerIndex,h=this.layers[0]._featureFilter.needGeometry,p={type:l.type,id:c,properties:l.properties,geometry:h?Ya(l):[]};if(this.layers[0]._featureFilter.filter(new pi(this.zoom),p,r)){h||(p.geometry=Ya(l));var d=n?n.evaluate(p,{},r,e.availableImages):void 0,m={id:c,properties:l.properties,type:l.type,sourceLayerIndex:f,index:u,geometry:p.geometry,patterns:{},sortKey:d};i.push(m)}}n&&i.sort((function(t,e){return t.sortKey-e.sortKey}));for(var g=0,v=i;g<v.length;g+=1){var y=v[g],x=y,b=x.geometry,_=x.index,w=x.sourceLayerIndex;if(this.hasPattern){var T=ms("fill",this.layers,y,this.zoom,e);this.patternFeatures.push(T)}else this.addFeature(y,b,_,r,{});var k=t[_].feature;e.featureIndex.insert(k,b,_,w,this.index)}},gs.prototype.update=function(t,e,r){this.stateDependentLayers.length&&this.programConfigurations.updatePaintArrays(t,e,this.stateDependentLayers,r)},gs.prototype.addFeatures=function(t,e,r){for(var n=0,i=this.patternFeatures;n<i.length;n+=1){var a=i[n];this.addFeature(a,a.geometry,a.index,e,r)}},gs.prototype.isEmpty=function(){return 0===this.layoutVertexArray.length},gs.prototype.uploadPending=function(){return!this.uploaded||this.programConfigurations.needsUpload},gs.prototype.upload=function(t){this.uploaded||(this.layoutVertexBuffer=t.createVertexBuffer(this.layoutVertexArray,zo),this.indexBuffer=t.createIndexBuffer(this.indexArray),this.indexBuffer2=t.createIndexBuffer(this.indexArray2)),this.programConfigurations.upload(t),this.uploaded=!0},gs.prototype.destroy=function(){this.layoutVertexBuffer&&(this.layoutVertexBuffer.destroy(),this.indexBuffer.destroy(),this.indexBuffer2.destroy(),this.programConfigurations.destroy(),this.segments.destroy(),this.segments2.destroy())},gs.prototype.addFeature=function(t,e,r,n,i){for(var a=0,o=hs(e,500);a<o.length;a+=1){for(var s=o[a],l=0,c=0,u=s;c<u.length;c+=1){l+=u[c].length}for(var f=this.segments.prepareSegment(l,this.layoutVertexArray,this.indexArray),h=f.vertexLength,p=[],d=[],m=0,g=s;m<g.length;m+=1){var v=g[m];if(0!==v.length){v!==s[0]&&d.push(p.length/2);var y=this.segments2.prepareSegment(v.length,this.layoutVertexArray,this.indexArray2),x=y.vertexLength;this.layoutVertexArray.emplaceBack(v[0].x,v[0].y),this.indexArray2.emplaceBack(x+v.length-1,x),p.push(v[0].x),p.push(v[0].y);for(var b=1;b<v.length;b++)this.layoutVertexArray.emplaceBack(v[b].x,v[b].y),this.indexArray2.emplaceBack(x+b-1,x+b),p.push(v[b].x),p.push(v[b].y);y.vertexLength+=v.length,y.primitiveLength+=v.length}}for(var _=Do(p,d),w=0;w<_.length;w+=3)this.indexArray.emplaceBack(h+_[w],h+_[w+1],h+_[w+2]);f.vertexLength+=l,f.primitiveLength+=_.length/3}this.programConfigurations.populatePaintArrays(this.layoutVertexArray.length,t,r,i,n)},Nn("FillBucket",gs,{omit:["layers","patternFeatures"]});var vs=new Si({"fill-sort-key":new Ti(Lt.layout_fill["fill-sort-key"])}),ys={paint:new Si({"fill-antialias":new wi(Lt.paint_fill["fill-antialias"]),"fill-opacity":new Ti(Lt.paint_fill["fill-opacity"]),"fill-color":new Ti(Lt.paint_fill["fill-color"]),"fill-outline-color":new Ti(Lt.paint_fill["fill-outline-color"]),"fill-translate":new wi(Lt.paint_fill["fill-translate"]),"fill-translate-anchor":new wi(Lt.paint_fill["fill-translate-anchor"]),"fill-pattern":new ki(Lt.paint_fill["fill-pattern"])}),layout:vs},xs=function(t){function e(e){t.call(this,e,ys)}return t&&(e.__proto__=t),e.prototype=Object.create(t&&t.prototype),e.prototype.constructor=e,e.prototype.recalculate=function(e,r){t.prototype.recalculate.call(this,e,r);var n=this.paint._values["fill-outline-color"];"constant"===n.value.kind&&void 0===n.value.value&&(this.paint._values["fill-outline-color"]=this.paint._values["fill-color"])},e.prototype.createBucket=function(t){return new gs(t)},e.prototype.queryRadius=function(){return so(this.paint.get("fill-translate"))},e.prototype.queryIntersectsFeature=function(t,e,r,n,i,a,o){return Ka(lo(t,this.paint.get("fill-translate"),this.paint.get("fill-translate-anchor"),a.angle,o),n)},e.prototype.isTileClipped=function(){return!0},e}(Ei),bs=Ii([{name:"a_pos",components:2,type:"Int16"},{name:"a_normal_ed",components:4,type:"Int16"}],4).members,_s=ws;function ws(t,e,r,n,i){this.properties={},this.extent=r,this.type=0,this._pbf=t,this._geometry=-1,this._keys=n,this._values=i,t.readFields(Ts,this,e)}function Ts(t,e,r){1==t?e.id=r.readVarint():2==t?function(t,e){var r=t.readVarint()+t.pos;for(;t.pos<r;){var n=e._keys[t.readVarint()],i=e._values[t.readVarint()];e.properties[n]=i}}(r,e):3==t?e.type=r.readVarint():4==t&&(e._geometry=r.pos)}function ks(t){for(var e,r,n=0,i=0,a=t.length,o=a-1;i<a;o=i++)e=t[i],n+=((r=t[o]).x-e.x)*(e.y+r.y);return n}ws.types=["Unknown","Point","LineString","Polygon"],ws.prototype.loadGeometry=function(){var t=this._pbf;t.pos=this._geometry;for(var e,r=t.readVarint()+t.pos,n=1,a=0,o=0,s=0,l=[];t.pos<r;){if(a<=0){var c=t.readVarint();n=7&c,a=c>>3}if(a--,1===n||2===n)o+=t.readSVarint(),s+=t.readSVarint(),1===n&&(e&&l.push(e),e=[]),e.push(new i(o,s));else{if(7!==n)throw new Error("unknown command "+n);e&&e.push(e[0].clone())}}return e&&l.push(e),l},ws.prototype.bbox=function(){var t=this._pbf;t.pos=this._geometry;for(var e=t.readVarint()+t.pos,r=1,n=0,i=0,a=0,o=1/0,s=-1/0,l=1/0,c=-1/0;t.pos<e;){if(n<=0){var u=t.readVarint();r=7&u,n=u>>3}if(n--,1===r||2===r)(i+=t.readSVarint())<o&&(o=i),i>s&&(s=i),(a+=t.readSVarint())<l&&(l=a),a>c&&(c=a);else if(7!==r)throw new Error("unknown command "+r)}return[o,l,s,c]},ws.prototype.toGeoJSON=function(t,e,r){var n,i,a=this.extent*Math.pow(2,r),o=this.extent*t,s=this.extent*e,l=this.loadGeometry(),c=ws.types[this.type];function u(t){for(var e=0;e<t.length;e++){var r=t[e],n=180-360*(r.y+s)/a;t[e]=[360*(r.x+o)/a-180,360/Math.PI*Math.atan(Math.exp(n*Math.PI/180))-90]}}switch(this.type){case 1:var f=[];for(n=0;n<l.length;n++)f[n]=l[n][0];u(l=f);break;case 2:for(n=0;n<l.length;n++)u(l[n]);break;case 3:for(l=function(t){var e=t.length;if(e<=1)return[t];for(var r,n,i=[],a=0;a<e;a++){var o=ks(t[a]);0!==o&&(void 0===n&&(n=o<0),n===o<0?(r&&i.push(r),r=[t[a]]):r.push(t[a]))}r&&i.push(r);return i}(l),n=0;n<l.length;n++)for(i=0;i<l[n].length;i++)u(l[n][i])}1===l.length?l=l[0]:c="Multi"+c;var h={type:"Feature",geometry:{type:c,coordinates:l},properties:this.properties};return"id"in this&&(h.id=this.id),h};var As=Ms;function Ms(t,e){this.version=1,this.name=null,this.extent=4096,this.length=0,this._pbf=t,this._keys=[],this._values=[],this._features=[],t.readFields(Ss,this,e),this.length=this._features.length}function Ss(t,e,r){15===t?e.version=r.readVarint():1===t?e.name=r.readString():5===t?e.extent=r.readVarint():2===t?e._features.push(r.pos):3===t?e._keys.push(r.readString()):4===t&&e._values.push(function(t){var e=null,r=t.readVarint()+t.pos;for(;t.pos<r;){var n=t.readVarint()>>3;e=1===n?t.readString():2===n?t.readFloat():3===n?t.readDouble():4===n?t.readVarint64():5===n?t.readVarint():6===n?t.readSVarint():7===n?t.readBoolean():null}return e}(r))}function Es(t,e,r){if(3===t){var n=new As(r,r.readVarint()+r.pos);n.length&&(e[n.name]=n)}}Ms.prototype.feature=function(t){if(t<0||t>=this._features.length)throw new Error("feature index out of bounds");this._pbf.pos=this._features[t];var e=this._pbf.readVarint()+this._pbf.pos;return new _s(this._pbf,e,this.extent,this._keys,this._values)};var Ls={VectorTile:function(t,e){this.layers=t.readFields(Es,{},e)},VectorTileFeature:_s,VectorTileLayer:As},Cs=Ls.VectorTileFeature.types,Ps=Math.pow(2,13);function Is(t,e,r,n,i,a,o,s){t.emplaceBack(e,r,2*Math.floor(n*Ps)+o,i*Ps*2,a*Ps*2,Math.round(s))}var Os=function(t){this.zoom=t.zoom,this.overscaling=t.overscaling,this.layers=t.layers,this.layerIds=this.layers.map((function(t){return t.id})),this.index=t.index,this.hasPattern=!1,this.layoutVertexArray=new Ri,this.indexArray=new Yi,this.programConfigurations=new Ua(bs,t.layers,t.zoom),this.segments=new pa,this.stateDependentLayerIds=this.layers.filter((function(t){return t.isStateDependent()})).map((function(t){return t.id}))};function zs(t,e){return t.x===e.x&&(t.x<0||t.x>8192)||t.y===e.y&&(t.y<0||t.y>8192)}function Ds(t){return t.every((function(t){return t.x<0}))||t.every((function(t){return t.x>8192}))||t.every((function(t){return t.y<0}))||t.every((function(t){return t.y>8192}))}Os.prototype.populate=function(t,e,r){this.features=[],this.hasPattern=ds("fill-extrusion",this.layers,e);for(var n=0,i=t;n<i.length;n+=1){var a=i[n],o=a.feature,s=a.id,l=a.index,c=a.sourceLayerIndex,u=this.layers[0]._featureFilter.needGeometry,f={type:o.type,id:s,properties:o.properties,geometry:u?Ya(o):[]};if(this.layers[0]._featureFilter.filter(new pi(this.zoom),f,r)){var h={id:s,sourceLayerIndex:c,index:l,geometry:u?f.geometry:Ya(o),properties:o.properties,type:o.type,patterns:{}};void 0!==o.id&&(h.id=o.id),this.hasPattern?this.features.push(ms("fill-extrusion",this.layers,h,this.zoom,e)):this.addFeature(h,h.geometry,l,r,{}),e.featureIndex.insert(o,h.geometry,l,c,this.index,!0)}}},Os.prototype.addFeatures=function(t,e,r){for(var n=0,i=this.features;n<i.length;n+=1){var a=i[n],o=a.geometry;this.addFeature(a,o,a.index,e,r)}},Os.prototype.update=function(t,e,r){this.stateDependentLayers.length&&this.programConfigurations.updatePaintArrays(t,e,this.stateDependentLayers,r)},Os.prototype.isEmpty=function(){return 0===this.layoutVertexArray.length},Os.prototype.uploadPending=function(){return!this.uploaded||this.programConfigurations.needsUpload},Os.prototype.upload=function(t){this.uploaded||(this.layoutVertexBuffer=t.createVertexBuffer(this.layoutVertexArray,bs),this.indexBuffer=t.createIndexBuffer(this.indexArray)),this.programConfigurations.upload(t),this.uploaded=!0},Os.prototype.destroy=function(){this.layoutVertexBuffer&&(this.layoutVertexBuffer.destroy(),this.indexBuffer.destroy(),this.programConfigurations.destroy(),this.segments.destroy())},Os.prototype.addFeature=function(t,e,r,n,i){for(var a=0,o=hs(e,500);a<o.length;a+=1){for(var s=o[a],l=0,c=0,u=s;c<u.length;c+=1){l+=u[c].length}for(var f=this.segments.prepareSegment(4,this.layoutVertexArray,this.indexArray),h=0,p=s;h<p.length;h+=1){var d=p[h];if(0!==d.length&&!Ds(d))for(var m=0,g=0;g<d.length;g++){var v=d[g];if(g>=1){var y=d[g-1];if(!zs(v,y)){f.vertexLength+4>pa.MAX_VERTEX_ARRAY_LENGTH&&(f=this.segments.prepareSegment(4,this.layoutVertexArray,this.indexArray));var x=v.sub(y)._perp()._unit(),b=y.dist(v);m+b>32768&&(m=0),Is(this.layoutVertexArray,v.x,v.y,x.x,x.y,0,0,m),Is(this.layoutVertexArray,v.x,v.y,x.x,x.y,0,1,m),m+=b,Is(this.layoutVertexArray,y.x,y.y,x.x,x.y,0,0,m),Is(this.layoutVertexArray,y.x,y.y,x.x,x.y,0,1,m);var _=f.vertexLength;this.indexArray.emplaceBack(_,_+2,_+1),this.indexArray.emplaceBack(_+1,_+2,_+3),f.vertexLength+=4,f.primitiveLength+=2}}}}if(f.vertexLength+l>pa.MAX_VERTEX_ARRAY_LENGTH&&(f=this.segments.prepareSegment(l,this.layoutVertexArray,this.indexArray)),"Polygon"===Cs[t.type]){for(var w=[],T=[],k=f.vertexLength,A=0,M=s;A<M.length;A+=1){var S=M[A];if(0!==S.length){S!==s[0]&&T.push(w.length/2);for(var E=0;E<S.length;E++){var L=S[E];Is(this.layoutVertexArray,L.x,L.y,0,0,1,1,0),w.push(L.x),w.push(L.y)}}}for(var C=Do(w,T),P=0;P<C.length;P+=3)this.indexArray.emplaceBack(k+C[P],k+C[P+2],k+C[P+1]);f.primitiveLength+=C.length/3,f.vertexLength+=l}}this.programConfigurations.populatePaintArrays(this.layoutVertexArray.length,t,r,i,n)},Nn("FillExtrusionBucket",Os,{omit:["layers","features"]});var Rs={paint:new Si({"fill-extrusion-opacity":new wi(Lt["paint_fill-extrusion"]["fill-extrusion-opacity"]),"fill-extrusion-color":new Ti(Lt["paint_fill-extrusion"]["fill-extrusion-color"]),"fill-extrusion-translate":new wi(Lt["paint_fill-extrusion"]["fill-extrusion-translate"]),"fill-extrusion-translate-anchor":new wi(Lt["paint_fill-extrusion"]["fill-extrusion-translate-anchor"]),"fill-extrusion-pattern":new ki(Lt["paint_fill-extrusion"]["fill-extrusion-pattern"]),"fill-extrusion-height":new Ti(Lt["paint_fill-extrusion"]["fill-extrusion-height"]),"fill-extrusion-base":new Ti(Lt["paint_fill-extrusion"]["fill-extrusion-base"]),"fill-extrusion-vertical-gradient":new wi(Lt["paint_fill-extrusion"]["fill-extrusion-vertical-gradient"])})},Fs=function(t){function e(e){t.call(this,e,Rs)}return t&&(e.__proto__=t),e.prototype=Object.create(t&&t.prototype),e.prototype.constructor=e,e.prototype.createBucket=function(t){return new Os(t)},e.prototype.queryRadius=function(){return so(this.paint.get("fill-extrusion-translate"))},e.prototype.is3D=function(){return!0},e.prototype.queryIntersectsFeature=function(t,e,r,n,a,o,s,l){var c=lo(t,this.paint.get("fill-extrusion-translate"),this.paint.get("fill-extrusion-translate-anchor"),o.angle,s),u=this.paint.get("fill-extrusion-height").evaluate(e,r),f=this.paint.get("fill-extrusion-base").evaluate(e,r),h=function(t,e,r,n){for(var a=[],o=0,s=t;o<s.length;o+=1){var l=s[o],c=[l.x,l.y,n,1];xo(c,c,e),a.push(new i(c[0]/c[3],c[1]/c[3]))}return a}(c,l,0,0),p=function(t,e,r,n){for(var a=[],o=[],s=n[8]*e,l=n[9]*e,c=n[10]*e,u=n[11]*e,f=n[8]*r,h=n[9]*r,p=n[10]*r,d=n[11]*r,m=0,g=t;m<g.length;m+=1){for(var v=g[m],y=[],x=[],b=0,_=v;b<_.length;b+=1){var w=_[b],T=w.x,k=w.y,A=n[0]*T+n[4]*k+n[12],M=n[1]*T+n[5]*k+n[13],S=n[2]*T+n[6]*k+n[14],E=n[3]*T+n[7]*k+n[15],L=S+c,C=E+u,P=A+f,I=M+h,O=S+p,z=E+d,D=new i((A+s)/C,(M+l)/C);D.z=L/C,y.push(D);var R=new i(P/z,I/z);R.z=O/z,x.push(R)}a.push(y),o.push(x)}return[a,o]}(n,f,u,l);return function(t,e,r){var n=1/0;Ka(r,e)&&(n=Ns(r,e[0]));for(var i=0;i<e.length;i++)for(var a=e[i],o=t[i],s=0;s<a.length-1;s++){var l=a[s],c=a[s+1],u=o[s],f=o[s+1],h=[l,c,f,u,l];Za(r,h)&&(n=Math.min(n,Ns(r,h)))}return n!==1/0&&n}(p[0],p[1],h)},e}(Ei);function Bs(t,e){return t.x*e.x+t.y*e.y}function Ns(t,e){if(1===t.length){for(var r,n=0,i=e[n++];!r||i.equals(r);)if(!(r=e[n++]))return 1/0;for(;n<e.length;n++){var a=e[n],o=t[0],s=r.sub(i),l=a.sub(i),c=o.sub(i),u=Bs(s,s),f=Bs(s,l),h=Bs(l,l),p=Bs(c,s),d=Bs(c,l),m=u*h-f*f,g=(h*p-f*d)/m,v=(u*d-f*p)/m,y=1-g-v,x=i.z*y+r.z*g+a.z*v;if(isFinite(x))return x}return 1/0}for(var b=1/0,_=0,w=e;_<w.length;_+=1){var T=w[_];b=Math.min(b,T.z)}return b}var js=Ii([{name:"a_pos_normal",components:2,type:"Int16"},{name:"a_data",components:4,type:"Uint8"}],4).members,Us=Ls.VectorTileFeature.types,Vs=Math.cos(Math.PI/180*37.5),Hs=Math.pow(2,14)/.5,qs=function(t){this.zoom=t.zoom,this.overscaling=t.overscaling,this.layers=t.layers,this.layerIds=this.layers.map((function(t){return t.id})),this.index=t.index,this.hasPattern=!1,this.patternFeatures=[],this.layoutVertexArray=new Fi,this.indexArray=new Yi,this.programConfigurations=new Ua(js,t.layers,t.zoom),this.segments=new pa,this.stateDependentLayerIds=this.layers.filter((function(t){return t.isStateDependent()})).map((function(t){return t.id}))};qs.prototype.populate=function(t,e,r){this.hasPattern=ds("line",this.layers,e);for(var n=this.layers[0].layout.get("line-sort-key"),i=[],a=0,o=t;a<o.length;a+=1){var s=o[a],l=s.feature,c=s.id,u=s.index,f=s.sourceLayerIndex,h=this.layers[0]._featureFilter.needGeometry,p={type:l.type,id:c,properties:l.properties,geometry:h?Ya(l):[]};if(this.layers[0]._featureFilter.filter(new pi(this.zoom),p,r)){h||(p.geometry=Ya(l));var d=n?n.evaluate(p,{},r):void 0,m={id:c,properties:l.properties,type:l.type,sourceLayerIndex:f,index:u,geometry:p.geometry,patterns:{},sortKey:d};i.push(m)}}n&&i.sort((function(t,e){return t.sortKey-e.sortKey}));for(var g=0,v=i;g<v.length;g+=1){var y=v[g],x=y,b=x.geometry,_=x.index,w=x.sourceLayerIndex;if(this.hasPattern){var T=ms("line",this.layers,y,this.zoom,e);this.patternFeatures.push(T)}else this.addFeature(y,b,_,r,{});var k=t[_].feature;e.featureIndex.insert(k,b,_,w,this.index)}},qs.prototype.update=function(t,e,r){this.stateDependentLayers.length&&this.programConfigurations.updatePaintArrays(t,e,this.stateDependentLayers,r)},qs.prototype.addFeatures=function(t,e,r){for(var n=0,i=this.patternFeatures;n<i.length;n+=1){var a=i[n];this.addFeature(a,a.geometry,a.index,e,r)}},qs.prototype.isEmpty=function(){return 0===this.layoutVertexArray.length},qs.prototype.uploadPending=function(){return!this.uploaded||this.programConfigurations.needsUpload},qs.prototype.upload=function(t){this.uploaded||(this.layoutVertexBuffer=t.createVertexBuffer(this.layoutVertexArray,js),this.indexBuffer=t.createIndexBuffer(this.indexArray)),this.programConfigurations.upload(t),this.uploaded=!0},qs.prototype.destroy=function(){this.layoutVertexBuffer&&(this.layoutVertexBuffer.destroy(),this.indexBuffer.destroy(),this.programConfigurations.destroy(),this.segments.destroy())},qs.prototype.addFeature=function(t,e,r,n,i){for(var a=this.layers[0].layout,o=a.get("line-join").evaluate(t,{}),s=a.get("line-cap"),l=a.get("line-miter-limit"),c=a.get("line-round-limit"),u=0,f=e;u<f.length;u+=1){var h=f[u];this.addLine(h,t,o,s,l,c)}this.programConfigurations.populatePaintArrays(this.layoutVertexArray.length,t,r,i,n)},qs.prototype.addLine=function(t,e,r,n,i,a){if(this.distance=0,this.scaledDistance=0,this.totalDistance=0,e.properties&&e.properties.hasOwnProperty("mapbox_clip_start")&&e.properties.hasOwnProperty("mapbox_clip_end")){this.clipStart=+e.properties.mapbox_clip_start,this.clipEnd=+e.properties.mapbox_clip_end;for(var o=0;o<t.length-1;o++)this.totalDistance+=t[o].dist(t[o+1]);this.updateScaledDistance()}for(var s="Polygon"===Us[e.type],l=t.length;l>=2&&t[l-1].equals(t[l-2]);)l--;for(var c=0;c<l-1&&t[c].equals(t[c+1]);)c++;if(!(l<(s?3:2))){"bevel"===r&&(i=1.05);var u,f=this.overscaling<=16?122880/(512*this.overscaling):0,h=this.segments.prepareSegment(10*l,this.layoutVertexArray,this.indexArray),p=void 0,d=void 0,m=void 0,g=void 0;this.e1=this.e2=-1,s&&(u=t[l-2],g=t[c].sub(u)._unit()._perp());for(var v=c;v<l;v++)if(!(d=v===l-1?s?t[c+1]:void 0:t[v+1])||!t[v].equals(d)){g&&(m=g),u&&(p=u),u=t[v],g=d?d.sub(u)._unit()._perp():m;var y=(m=m||g).add(g);0===y.x&&0===y.y||y._unit();var x=m.x*g.x+m.y*g.y,b=y.x*g.x+y.y*g.y,_=0!==b?1/b:1/0,w=2*Math.sqrt(2-2*b),T=b<Vs&&p&&d,k=m.x*g.y-m.y*g.x>0;if(T&&v>c){var A=u.dist(p);if(A>2*f){var M=u.sub(u.sub(p)._mult(f/A)._round());this.updateDistance(p,M),this.addCurrentVertex(M,m,0,0,h),p=M}}var S=p&&d,E=S?r:s?"butt":n;if(S&&"round"===E&&(_<a?E="miter":_<=2&&(E="fakeround")),"miter"===E&&_>i&&(E="bevel"),"bevel"===E&&(_>2&&(E="flipbevel"),_<i&&(E="miter")),p&&this.updateDistance(p,u),"miter"===E)y._mult(_),this.addCurrentVertex(u,y,0,0,h);else if("flipbevel"===E){if(_>100)y=g.mult(-1);else{var L=_*m.add(g).mag()/m.sub(g).mag();y._perp()._mult(L*(k?-1:1))}this.addCurrentVertex(u,y,0,0,h),this.addCurrentVertex(u,y.mult(-1),0,0,h)}else if("bevel"===E||"fakeround"===E){var C=-Math.sqrt(_*_-1),P=k?C:0,I=k?0:C;if(p&&this.addCurrentVertex(u,m,P,I,h),"fakeround"===E)for(var O=Math.round(180*w/Math.PI/20),z=1;z<O;z++){var D=z/O;if(.5!==D){var R=D-.5;D+=D*R*(D-1)*((1.0904+x*(x*(3.55645-1.43519*x)-3.2452))*R*R+(.848013+x*(.215638*x-1.06021)))}var F=g.sub(m)._mult(D)._add(m)._unit()._mult(k?-1:1);this.addHalfVertex(u,F.x,F.y,!1,k,0,h)}d&&this.addCurrentVertex(u,g,-P,-I,h)}else if("butt"===E)this.addCurrentVertex(u,y,0,0,h);else if("square"===E){var B=p?1:-1;this.addCurrentVertex(u,y,B,B,h)}else"round"===E&&(p&&(this.addCurrentVertex(u,m,0,0,h),this.addCurrentVertex(u,m,1,1,h,!0)),d&&(this.addCurrentVertex(u,g,-1,-1,h,!0),this.addCurrentVertex(u,g,0,0,h)));if(T&&v<l-1){var N=u.dist(d);if(N>2*f){var j=u.add(d.sub(u)._mult(f/N)._round());this.updateDistance(u,j),this.addCurrentVertex(j,g,0,0,h),u=j}}}}},qs.prototype.addCurrentVertex=function(t,e,r,n,i,a){void 0===a&&(a=!1);var o=e.x+e.y*r,s=e.y-e.x*r,l=-e.x+e.y*n,c=-e.y-e.x*n;this.addHalfVertex(t,o,s,a,!1,r,i),this.addHalfVertex(t,l,c,a,!0,-n,i),this.distance>Hs/2&&0===this.totalDistance&&(this.distance=0,this.addCurrentVertex(t,e,r,n,i,a))},qs.prototype.addHalfVertex=function(t,e,r,n,i,a,o){var s=t.x,l=t.y,c=.5*this.scaledDistance;this.layoutVertexArray.emplaceBack((s<<1)+(n?1:0),(l<<1)+(i?1:0),Math.round(63*e)+128,Math.round(63*r)+128,1+(0===a?0:a<0?-1:1)|(63&c)<<2,c>>6);var u=o.vertexLength++;this.e1>=0&&this.e2>=0&&(this.indexArray.emplaceBack(this.e1,this.e2,u),o.primitiveLength++),i?this.e2=u:this.e1=u},qs.prototype.updateScaledDistance=function(){this.scaledDistance=this.totalDistance>0?(this.clipStart+(this.clipEnd-this.clipStart)*this.distance/this.totalDistance)*(Hs-1):this.distance},qs.prototype.updateDistance=function(t,e){this.distance+=t.dist(e),this.updateScaledDistance()},Nn("LineBucket",qs,{omit:["layers","patternFeatures"]});var Gs=new Si({"line-cap":new wi(Lt.layout_line["line-cap"]),"line-join":new Ti(Lt.layout_line["line-join"]),"line-miter-limit":new wi(Lt.layout_line["line-miter-limit"]),"line-round-limit":new wi(Lt.layout_line["line-round-limit"]),"line-sort-key":new Ti(Lt.layout_line["line-sort-key"])}),Ys={paint:new Si({"line-opacity":new Ti(Lt.paint_line["line-opacity"]),"line-color":new Ti(Lt.paint_line["line-color"]),"line-translate":new wi(Lt.paint_line["line-translate"]),"line-translate-anchor":new wi(Lt.paint_line["line-translate-anchor"]),"line-width":new Ti(Lt.paint_line["line-width"]),"line-gap-width":new Ti(Lt.paint_line["line-gap-width"]),"line-offset":new Ti(Lt.paint_line["line-offset"]),"line-blur":new Ti(Lt.paint_line["line-blur"]),"line-dasharray":new Ai(Lt.paint_line["line-dasharray"]),"line-pattern":new ki(Lt.paint_line["line-pattern"]),"line-gradient":new Mi(Lt.paint_line["line-gradient"])}),layout:Gs},Ws=new(function(t){function e(){t.apply(this,arguments)}return t&&(e.__proto__=t),e.prototype=Object.create(t&&t.prototype),e.prototype.constructor=e,e.prototype.possiblyEvaluate=function(e,r){return r=new pi(Math.floor(r.zoom),{now:r.now,fadeDuration:r.fadeDuration,zoomHistory:r.zoomHistory,transition:r.transition}),t.prototype.possiblyEvaluate.call(this,e,r)},e.prototype.evaluate=function(e,r,n,i){return r=u({},r,{zoom:Math.floor(r.zoom)}),t.prototype.evaluate.call(this,e,r,n,i)},e}(Ti))(Ys.paint.properties["line-width"].specification);Ws.useIntegerZoom=!0;var Xs=function(t){function e(e){t.call(this,e,Ys)}return t&&(e.__proto__=t),e.prototype=Object.create(t&&t.prototype),e.prototype.constructor=e,e.prototype._handleSpecialPaintPropertyUpdate=function(t){"line-gradient"===t&&this._updateGradient()},e.prototype._updateGradient=function(){var t=this._transitionablePaint._values["line-gradient"].value.expression;this.gradient=Co(t,"lineProgress"),this.gradientTexture=null},e.prototype.recalculate=function(e,r){t.prototype.recalculate.call(this,e,r),this.paint._values["line-floorwidth"]=Ws.possiblyEvaluate(this._transitioningPaint._values["line-width"].value,e)},e.prototype.createBucket=function(t){return new qs(t)},e.prototype.queryRadius=function(t){var e=t,r=Zs(oo("line-width",this,e),oo("line-gap-width",this,e)),n=oo("line-offset",this,e);return r/2+Math.abs(n)+so(this.paint.get("line-translate"))},e.prototype.queryIntersectsFeature=function(t,e,r,n,a,o,s){var l=lo(t,this.paint.get("line-translate"),this.paint.get("line-translate-anchor"),o.angle,s),c=s/2*Zs(this.paint.get("line-width").evaluate(e,r),this.paint.get("line-gap-width").evaluate(e,r)),u=this.paint.get("line-offset").evaluate(e,r);return u&&(n=function(t,e){for(var r=[],n=new i(0,0),a=0;a<t.length;a++){for(var o=t[a],s=[],l=0;l<o.length;l++){var c=o[l-1],u=o[l],f=o[l+1],h=0===l?n:u.sub(c)._unit()._perp(),p=l===o.length-1?n:f.sub(u)._unit()._perp(),d=h._add(p)._unit(),m=d.x*p.x+d.y*p.y;d._mult(1/m),s.push(d._mult(e)._add(u))}r.push(s)}return r}(n,u*s)),function(t,e,r){for(var n=0;n<e.length;n++){var i=e[n];if(t.length>=3)for(var a=0;a<i.length;a++)if(io(t,i[a]))return!0;if(Qa(t,i,r))return!0}return!1}(l,n,c)},e.prototype.isTileClipped=function(){return!0},e}(Ei);function Zs(t,e){return e>0?e+2*t:t}var Js=Ii([{name:"a_pos_offset",components:4,type:"Int16"},{name:"a_data",components:4,type:"Uint16"},{name:"a_pixeloffset",components:4,type:"Int16"}],4),Ks=Ii([{name:"a_projected_pos",components:3,type:"Float32"}],4),Qs=(Ii([{name:"a_fade_opacity",components:1,type:"Uint32"}],4),Ii([{name:"a_placed",components:2,type:"Uint8"},{name:"a_shift",components:2,type:"Float32"}])),$s=(Ii([{type:"Int16",name:"anchorPointX"},{type:"Int16",name:"anchorPointY"},{type:"Int16",name:"x1"},{type:"Int16",name:"y1"},{type:"Int16",name:"x2"},{type:"Int16",name:"y2"},{type:"Uint32",name:"featureIndex"},{type:"Uint16",name:"sourceLayerIndex"},{type:"Uint16",name:"bucketIndex"}]),Ii([{name:"a_pos",components:2,type:"Int16"},{name:"a_anchor_pos",components:2,type:"Int16"},{name:"a_extrude",components:2,type:"Int16"}],4)),tl=Ii([{name:"a_pos",components:2,type:"Float32"},{name:"a_radius",components:1,type:"Float32"},{name:"a_flags",components:2,type:"Int16"}],4);Ii([{name:"triangle",components:3,type:"Uint16"}]),Ii([{type:"Int16",name:"anchorX"},{type:"Int16",name:"anchorY"},{type:"Uint16",name:"glyphStartIndex"},{type:"Uint16",name:"numGlyphs"},{type:"Uint32",name:"vertexStartIndex"},{type:"Uint32",name:"lineStartIndex"},{type:"Uint32",name:"lineLength"},{type:"Uint16",name:"segment"},{type:"Uint16",name:"lowerSize"},{type:"Uint16",name:"upperSize"},{type:"Float32",name:"lineOffsetX"},{type:"Float32",name:"lineOffsetY"},{type:"Uint8",name:"writingMode"},{type:"Uint8",name:"placedOrientation"},{type:"Uint8",name:"hidden"},{type:"Uint32",name:"crossTileID"},{type:"Int16",name:"associatedIconIndex"}]),Ii([{type:"Int16",name:"anchorX"},{type:"Int16",name:"anchorY"},{type:"Int16",name:"rightJustifiedTextSymbolIndex"},{type:"Int16",name:"centerJustifiedTextSymbolIndex"},{type:"Int16",name:"leftJustifiedTextSymbolIndex"},{type:"Int16",name:"verticalPlacedTextSymbolIndex"},{type:"Int16",name:"placedIconSymbolIndex"},{type:"Int16",name:"verticalPlacedIconSymbolIndex"},{type:"Uint16",name:"key"},{type:"Uint16",name:"textBoxStartIndex"},{type:"Uint16",name:"textBoxEndIndex"},{type:"Uint16",name:"verticalTextBoxStartIndex"},{type:"Uint16",name:"verticalTextBoxEndIndex"},{type:"Uint16",name:"iconBoxStartIndex"},{type:"Uint16",name:"iconBoxEndIndex"},{type:"Uint16",name:"verticalIconBoxStartIndex"},{type:"Uint16",name:"verticalIconBoxEndIndex"},{type:"Uint16",name:"featureIndex"},{type:"Uint16",name:"numHorizontalGlyphVertices"},{type:"Uint16",name:"numVerticalGlyphVertices"},{type:"Uint16",name:"numIconVertices"},{type:"Uint16",name:"numVerticalIconVertices"},{type:"Uint16",name:"useRuntimeCollisionCircles"},{type:"Uint32",name:"crossTileID"},{type:"Float32",name:"textBoxScale"},{type:"Float32",components:2,name:"textOffset"},{type:"Float32",name:"collisionCircleDiameter"}]),Ii([{type:"Float32",name:"offsetX"}]),Ii([{type:"Int16",name:"x"},{type:"Int16",name:"y"},{type:"Int16",name:"tileUnitDistanceFromAnchor"}]);function el(t,e,r){return t.sections.forEach((function(t){t.text=function(t,e,r){var n=e.layout.get("text-transform").evaluate(r,{});return"uppercase"===n?t=t.toLocaleUpperCase():"lowercase"===n&&(t=t.toLocaleLowerCase()),hi.applyArabicShaping&&(t=hi.applyArabicShaping(t)),t}(t.text,e,r)})),t}var rl={"!":"\ufe15","#":"\uff03",$:"\uff04","%":"\uff05","&":"\uff06","(":"\ufe35",")":"\ufe36","*":"\uff0a","+":"\uff0b",",":"\ufe10","-":"\ufe32",".":"\u30fb","/":"\uff0f",":":"\ufe13",";":"\ufe14","<":"\ufe3f","=":"\uff1d",">":"\ufe40","?":"\ufe16","@":"\uff20","[":"\ufe47","\\":"\uff3c","]":"\ufe48","^":"\uff3e",_:"\ufe33","`":"\uff40","{":"\ufe37","|":"\u2015","}":"\ufe38","~":"\uff5e","\xa2":"\uffe0","\xa3":"\uffe1","\xa5":"\uffe5","\xa6":"\uffe4","\xac":"\uffe2","\xaf":"\uffe3","\u2013":"\ufe32","\u2014":"\ufe31","\u2018":"\ufe43","\u2019":"\ufe44","\u201c":"\ufe41","\u201d":"\ufe42","\u2026":"\ufe19","\u2027":"\u30fb","\u20a9":"\uffe6","\u3001":"\ufe11","\u3002":"\ufe12","\u3008":"\ufe3f","\u3009":"\ufe40","\u300a":"\ufe3d","\u300b":"\ufe3e","\u300c":"\ufe41","\u300d":"\ufe42","\u300e":"\ufe43","\u300f":"\ufe44","\u3010":"\ufe3b","\u3011":"\ufe3c","\u3014":"\ufe39","\u3015":"\ufe3a","\u3016":"\ufe17","\u3017":"\ufe18","\uff01":"\ufe15","\uff08":"\ufe35","\uff09":"\ufe36","\uff0c":"\ufe10","\uff0d":"\ufe32","\uff0e":"\u30fb","\uff1a":"\ufe13","\uff1b":"\ufe14","\uff1c":"\ufe3f","\uff1e":"\ufe40","\uff1f":"\ufe16","\uff3b":"\ufe47","\uff3d":"\ufe48","\uff3f":"\ufe33","\uff5b":"\ufe37","\uff5c":"\u2015","\uff5d":"\ufe38","\uff5f":"\ufe35","\uff60":"\ufe36","\uff61":"\ufe12","\uff62":"\ufe41","\uff63":"\ufe42"};var nl=function(t,e,r,n,i){var a,o,s=8*i-n-1,l=(1<<s)-1,c=l>>1,u=-7,f=r?i-1:0,h=r?-1:1,p=t[e+f];for(f+=h,a=p&(1<<-u)-1,p>>=-u,u+=s;u>0;a=256*a+t[e+f],f+=h,u-=8);for(o=a&(1<<-u)-1,a>>=-u,u+=n;u>0;o=256*o+t[e+f],f+=h,u-=8);if(0===a)a=1-c;else{if(a===l)return o?NaN:1/0*(p?-1:1);o+=Math.pow(2,n),a-=c}return(p?-1:1)*o*Math.pow(2,a-n)},il=function(t,e,r,n,i,a){var o,s,l,c=8*a-i-1,u=(1<<c)-1,f=u>>1,h=23===i?Math.pow(2,-24)-Math.pow(2,-77):0,p=n?0:a-1,d=n?1:-1,m=e<0||0===e&&1/e<0?1:0;for(e=Math.abs(e),isNaN(e)||e===1/0?(s=isNaN(e)?1:0,o=u):(o=Math.floor(Math.log(e)/Math.LN2),e*(l=Math.pow(2,-o))<1&&(o--,l*=2),(e+=o+f>=1?h/l:h*Math.pow(2,1-f))*l>=2&&(o++,l/=2),o+f>=u?(s=0,o=u):o+f>=1?(s=(e*l-1)*Math.pow(2,i),o+=f):(s=e*Math.pow(2,f-1)*Math.pow(2,i),o=0));i>=8;t[r+p]=255&s,p+=d,s/=256,i-=8);for(o=o<<i|s,c+=i;c>0;t[r+p]=255&o,p+=d,o/=256,c-=8);t[r+p-d]|=128*m},al=ol;function ol(t){this.buf=ArrayBuffer.isView&&ArrayBuffer.isView(t)?t:new Uint8Array(t||0),this.pos=0,this.type=0,this.length=this.buf.length}ol.Varint=0,ol.Fixed64=1,ol.Bytes=2,ol.Fixed32=5;var sl="undefined"==typeof TextDecoder?null:new TextDecoder("utf8");function ll(t){return t.type===ol.Bytes?t.readVarint()+t.pos:t.pos+1}function cl(t,e,r){return r?4294967296*e+(t>>>0):4294967296*(e>>>0)+(t>>>0)}function ul(t,e,r){var n=e<=16383?1:e<=2097151?2:e<=268435455?3:Math.floor(Math.log(e)/(7*Math.LN2));r.realloc(n);for(var i=r.pos-1;i>=t;i--)r.buf[i+n]=r.buf[i]}function fl(t,e){for(var r=0;r<t.length;r++)e.writeVarint(t[r])}function hl(t,e){for(var r=0;r<t.length;r++)e.writeSVarint(t[r])}function pl(t,e){for(var r=0;r<t.length;r++)e.writeFloat(t[r])}function dl(t,e){for(var r=0;r<t.length;r++)e.writeDouble(t[r])}function ml(t,e){for(var r=0;r<t.length;r++)e.writeBoolean(t[r])}function gl(t,e){for(var r=0;r<t.length;r++)e.writeFixed32(t[r])}function vl(t,e){for(var r=0;r<t.length;r++)e.writeSFixed32(t[r])}function yl(t,e){for(var r=0;r<t.length;r++)e.writeFixed64(t[r])}function xl(t,e){for(var r=0;r<t.length;r++)e.writeSFixed64(t[r])}function bl(t,e){return(t[e]|t[e+1]<<8|t[e+2]<<16)+16777216*t[e+3]}function _l(t,e,r){t[r]=e,t[r+1]=e>>>8,t[r+2]=e>>>16,t[r+3]=e>>>24}function wl(t,e){return(t[e]|t[e+1]<<8|t[e+2]<<16)+(t[e+3]<<24)}ol.prototype={destroy:function(){this.buf=null},readFields:function(t,e,r){for(r=r||this.length;this.pos<r;){var n=this.readVarint(),i=n>>3,a=this.pos;this.type=7&n,t(i,e,this),this.pos===a&&this.skip(n)}return e},readMessage:function(t,e){return this.readFields(t,e,this.readVarint()+this.pos)},readFixed32:function(){var t=bl(this.buf,this.pos);return this.pos+=4,t},readSFixed32:function(){var t=wl(this.buf,this.pos);return this.pos+=4,t},readFixed64:function(){var t=bl(this.buf,this.pos)+4294967296*bl(this.buf,this.pos+4);return this.pos+=8,t},readSFixed64:function(){var t=bl(this.buf,this.pos)+4294967296*wl(this.buf,this.pos+4);return this.pos+=8,t},readFloat:function(){var t=nl(this.buf,this.pos,!0,23,4);return this.pos+=4,t},readDouble:function(){var t=nl(this.buf,this.pos,!0,52,8);return this.pos+=8,t},readVarint:function(t){var e,r,n=this.buf;return e=127&(r=n[this.pos++]),r<128?e:(e|=(127&(r=n[this.pos++]))<<7,r<128?e:(e|=(127&(r=n[this.pos++]))<<14,r<128?e:(e|=(127&(r=n[this.pos++]))<<21,r<128?e:function(t,e,r){var n,i,a=r.buf;if(i=a[r.pos++],n=(112&i)>>4,i<128)return cl(t,n,e);if(i=a[r.pos++],n|=(127&i)<<3,i<128)return cl(t,n,e);if(i=a[r.pos++],n|=(127&i)<<10,i<128)return cl(t,n,e);if(i=a[r.pos++],n|=(127&i)<<17,i<128)return cl(t,n,e);if(i=a[r.pos++],n|=(127&i)<<24,i<128)return cl(t,n,e);if(i=a[r.pos++],n|=(1&i)<<31,i<128)return cl(t,n,e);throw new Error("Expected varint not more than 10 bytes")}(e|=(15&(r=n[this.pos]))<<28,t,this))))},readVarint64:function(){return this.readVarint(!0)},readSVarint:function(){var t=this.readVarint();return t%2==1?(t+1)/-2:t/2},readBoolean:function(){return Boolean(this.readVarint())},readString:function(){var t=this.readVarint()+this.pos,e=this.pos;return this.pos=t,t-e>=12&&sl?function(t,e,r){return sl.decode(t.subarray(e,r))}(this.buf,e,t):function(t,e,r){var n="",i=e;for(;i<r;){var a,o,s,l=t[i],c=null,u=l>239?4:l>223?3:l>191?2:1;if(i+u>r)break;1===u?l<128&&(c=l):2===u?128==(192&(a=t[i+1]))&&(c=(31&l)<<6|63&a)<=127&&(c=null):3===u?(a=t[i+1],o=t[i+2],128==(192&a)&&128==(192&o)&&((c=(15&l)<<12|(63&a)<<6|63&o)<=2047||c>=55296&&c<=57343)&&(c=null)):4===u&&(a=t[i+1],o=t[i+2],s=t[i+3],128==(192&a)&&128==(192&o)&&128==(192&s)&&((c=(15&l)<<18|(63&a)<<12|(63&o)<<6|63&s)<=65535||c>=1114112)&&(c=null)),null===c?(c=65533,u=1):c>65535&&(c-=65536,n+=String.fromCharCode(c>>>10&1023|55296),c=56320|1023&c),n+=String.fromCharCode(c),i+=u}return n}(this.buf,e,t)},readBytes:function(){var t=this.readVarint()+this.pos,e=this.buf.subarray(this.pos,t);return this.pos=t,e},readPackedVarint:function(t,e){if(this.type!==ol.Bytes)return t.push(this.readVarint(e));var r=ll(this);for(t=t||[];this.pos<r;)t.push(this.readVarint(e));return t},readPackedSVarint:function(t){if(this.type!==ol.Bytes)return t.push(this.readSVarint());var e=ll(this);for(t=t||[];this.pos<e;)t.push(this.readSVarint());return t},readPackedBoolean:function(t){if(this.type!==ol.Bytes)return t.push(this.readBoolean());var e=ll(this);for(t=t||[];this.pos<e;)t.push(this.readBoolean());return t},readPackedFloat:function(t){if(this.type!==ol.Bytes)return t.push(this.readFloat());var e=ll(this);for(t=t||[];this.pos<e;)t.push(this.readFloat());return t},readPackedDouble:function(t){if(this.type!==ol.Bytes)return t.push(this.readDouble());var e=ll(this);for(t=t||[];this.pos<e;)t.push(this.readDouble());return t},readPackedFixed32:function(t){if(this.type!==ol.Bytes)return t.push(this.readFixed32());var e=ll(this);for(t=t||[];this.pos<e;)t.push(this.readFixed32());return t},readPackedSFixed32:function(t){if(this.type!==ol.Bytes)return t.push(this.readSFixed32());var e=ll(this);for(t=t||[];this.pos<e;)t.push(this.readSFixed32());return t},readPackedFixed64:function(t){if(this.type!==ol.Bytes)return t.push(this.readFixed64());var e=ll(this);for(t=t||[];this.pos<e;)t.push(this.readFixed64());return t},readPackedSFixed64:function(t){if(this.type!==ol.Bytes)return t.push(this.readSFixed64());var e=ll(this);for(t=t||[];this.pos<e;)t.push(this.readSFixed64());return t},skip:function(t){var e=7&t;if(e===ol.Varint)for(;this.buf[this.pos++]>127;);else if(e===ol.Bytes)this.pos=this.readVarint()+this.pos;else if(e===ol.Fixed32)this.pos+=4;else{if(e!==ol.Fixed64)throw new Error("Unimplemented type: "+e);this.pos+=8}},writeTag:function(t,e){this.writeVarint(t<<3|e)},realloc:function(t){for(var e=this.length||16;e<this.pos+t;)e*=2;if(e!==this.length){var r=new Uint8Array(e);r.set(this.buf),this.buf=r,this.length=e}},finish:function(){return this.length=this.pos,this.pos=0,this.buf.subarray(0,this.length)},writeFixed32:function(t){this.realloc(4),_l(this.buf,t,this.pos),this.pos+=4},writeSFixed32:function(t){this.realloc(4),_l(this.buf,t,this.pos),this.pos+=4},writeFixed64:function(t){this.realloc(8),_l(this.buf,-1&t,this.pos),_l(this.buf,Math.floor(t*(1/4294967296)),this.pos+4),this.pos+=8},writeSFixed64:function(t){this.realloc(8),_l(this.buf,-1&t,this.pos),_l(this.buf,Math.floor(t*(1/4294967296)),this.pos+4),this.pos+=8},writeVarint:function(t){(t=+t||0)>268435455||t<0?function(t,e){var r,n;t>=0?(r=t%4294967296|0,n=t/4294967296|0):(n=~(-t/4294967296),4294967295^(r=~(-t%4294967296))?r=r+1|0:(r=0,n=n+1|0));if(t>=0x10000000000000000||t<-0x10000000000000000)throw new Error("Given varint doesn't fit into 10 bytes");e.realloc(10),function(t,e,r){r.buf[r.pos++]=127&t|128,t>>>=7,r.buf[r.pos++]=127&t|128,t>>>=7,r.buf[r.pos++]=127&t|128,t>>>=7,r.buf[r.pos++]=127&t|128,t>>>=7,r.buf[r.pos]=127&t}(r,0,e),function(t,e){var r=(7&t)<<4;if(e.buf[e.pos++]|=r|((t>>>=3)?128:0),!t)return;if(e.buf[e.pos++]=127&t|((t>>>=7)?128:0),!t)return;if(e.buf[e.pos++]=127&t|((t>>>=7)?128:0),!t)return;if(e.buf[e.pos++]=127&t|((t>>>=7)?128:0),!t)return;if(e.buf[e.pos++]=127&t|((t>>>=7)?128:0),!t)return;e.buf[e.pos++]=127&t}(n,e)}(t,this):(this.realloc(4),this.buf[this.pos++]=127&t|(t>127?128:0),t<=127||(this.buf[this.pos++]=127&(t>>>=7)|(t>127?128:0),t<=127||(this.buf[this.pos++]=127&(t>>>=7)|(t>127?128:0),t<=127||(this.buf[this.pos++]=t>>>7&127))))},writeSVarint:function(t){this.writeVarint(t<0?2*-t-1:2*t)},writeBoolean:function(t){this.writeVarint(Boolean(t))},writeString:function(t){t=String(t),this.realloc(4*t.length),this.pos++;var e=this.pos;this.pos=function(t,e,r){for(var n,i,a=0;a<e.length;a++){if((n=e.charCodeAt(a))>55295&&n<57344){if(!i){n>56319||a+1===e.length?(t[r++]=239,t[r++]=191,t[r++]=189):i=n;continue}if(n<56320){t[r++]=239,t[r++]=191,t[r++]=189,i=n;continue}n=i-55296<<10|n-56320|65536,i=null}else i&&(t[r++]=239,t[r++]=191,t[r++]=189,i=null);n<128?t[r++]=n:(n<2048?t[r++]=n>>6|192:(n<65536?t[r++]=n>>12|224:(t[r++]=n>>18|240,t[r++]=n>>12&63|128),t[r++]=n>>6&63|128),t[r++]=63&n|128)}return r}(this.buf,t,this.pos);var r=this.pos-e;r>=128&&ul(e,r,this),this.pos=e-1,this.writeVarint(r),this.pos+=r},writeFloat:function(t){this.realloc(4),il(this.buf,t,this.pos,!0,23,4),this.pos+=4},writeDouble:function(t){this.realloc(8),il(this.buf,t,this.pos,!0,52,8),this.pos+=8},writeBytes:function(t){var e=t.length;this.writeVarint(e),this.realloc(e);for(var r=0;r<e;r++)this.buf[this.pos++]=t[r]},writeRawMessage:function(t,e){this.pos++;var r=this.pos;t(e,this);var n=this.pos-r;n>=128&&ul(r,n,this),this.pos=r-1,this.writeVarint(n),this.pos+=n},writeMessage:function(t,e,r){this.writeTag(t,ol.Bytes),this.writeRawMessage(e,r)},writePackedVarint:function(t,e){e.length&&this.writeMessage(t,fl,e)},writePackedSVarint:function(t,e){e.length&&this.writeMessage(t,hl,e)},writePackedBoolean:function(t,e){e.length&&this.writeMessage(t,ml,e)},writePackedFloat:function(t,e){e.length&&this.writeMessage(t,pl,e)},writePackedDouble:function(t,e){e.length&&this.writeMessage(t,dl,e)},writePackedFixed32:function(t,e){e.length&&this.writeMessage(t,gl,e)},writePackedSFixed32:function(t,e){e.length&&this.writeMessage(t,vl,e)},writePackedFixed64:function(t,e){e.length&&this.writeMessage(t,yl,e)},writePackedSFixed64:function(t,e){e.length&&this.writeMessage(t,xl,e)},writeBytesField:function(t,e){this.writeTag(t,ol.Bytes),this.writeBytes(e)},writeFixed32Field:function(t,e){this.writeTag(t,ol.Fixed32),this.writeFixed32(e)},writeSFixed32Field:function(t,e){this.writeTag(t,ol.Fixed32),this.writeSFixed32(e)},writeFixed64Field:function(t,e){this.writeTag(t,ol.Fixed64),this.writeFixed64(e)},writeSFixed64Field:function(t,e){this.writeTag(t,ol.Fixed64),this.writeSFixed64(e)},writeVarintField:function(t,e){this.writeTag(t,ol.Varint),this.writeVarint(e)},writeSVarintField:function(t,e){this.writeTag(t,ol.Varint),this.writeSVarint(e)},writeStringField:function(t,e){this.writeTag(t,ol.Bytes),this.writeString(e)},writeFloatField:function(t,e){this.writeTag(t,ol.Fixed32),this.writeFloat(e)},writeDoubleField:function(t,e){this.writeTag(t,ol.Fixed64),this.writeDouble(e)},writeBooleanField:function(t,e){this.writeVarintField(t,Boolean(e))}};function Tl(t,e,r){1===t&&r.readMessage(kl,e)}function kl(t,e,r){if(3===t){var n=r.readMessage(Al,{}),i=n.id,a=n.bitmap,o=n.width,s=n.height,l=n.left,c=n.top,u=n.advance;e.push({id:i,bitmap:new So({width:o+6,height:s+6},a),metrics:{width:o,height:s,left:l,top:c,advance:u}})}}function Al(t,e,r){1===t?e.id=r.readVarint():2===t?e.bitmap=r.readBytes():3===t?e.width=r.readVarint():4===t?e.height=r.readVarint():5===t?e.left=r.readSVarint():6===t?e.top=r.readSVarint():7===t&&(e.advance=r.readVarint())}function Ml(t){for(var e=0,r=0,n=0,i=t;n<i.length;n+=1){var a=i[n];e+=a.w*a.h,r=Math.max(r,a.w)}t.sort((function(t,e){return e.h-t.h}));for(var o=[{x:0,y:0,w:Math.max(Math.ceil(Math.sqrt(e/.95)),r),h:1/0}],s=0,l=0,c=0,u=t;c<u.length;c+=1)for(var f=u[c],h=o.length-1;h>=0;h--){var p=o[h];if(!(f.w>p.w||f.h>p.h)){if(f.x=p.x,f.y=p.y,l=Math.max(l,f.y+f.h),s=Math.max(s,f.x+f.w),f.w===p.w&&f.h===p.h){var d=o.pop();h<o.length&&(o[h]=d)}else f.h===p.h?(p.x+=f.w,p.w-=f.w):f.w===p.w?(p.y+=f.h,p.h-=f.h):(o.push({x:p.x+f.w,y:p.y,w:p.w-f.w,h:f.h}),p.y+=f.h,p.h-=f.h);break}}return{w:s,h:l,fill:e/(s*l)||0}}var Sl=function(t,e){var r=e.pixelRatio,n=e.version,i=e.stretchX,a=e.stretchY,o=e.content;this.paddedRect=t,this.pixelRatio=r,this.stretchX=i,this.stretchY=a,this.content=o,this.version=n},El={tl:{configurable:!0},br:{configurable:!0},tlbr:{configurable:!0},displaySize:{configurable:!0}};El.tl.get=function(){return[this.paddedRect.x+1,this.paddedRect.y+1]},El.br.get=function(){return[this.paddedRect.x+this.paddedRect.w-1,this.paddedRect.y+this.paddedRect.h-1]},El.tlbr.get=function(){return this.tl.concat(this.br)},El.displaySize.get=function(){return[(this.paddedRect.w-2)/this.pixelRatio,(this.paddedRect.h-2)/this.pixelRatio]},Object.defineProperties(Sl.prototype,El);var Ll=function(t,e){var r={},n={};this.haveRenderCallbacks=[];var i=[];this.addImages(t,r,i),this.addImages(e,n,i);var a=Ml(i),o=a.w,s=a.h,l=new Eo({width:o||1,height:s||1});for(var c in t){var u=t[c],f=r[c].paddedRect;Eo.copy(u.data,l,{x:0,y:0},{x:f.x+1,y:f.y+1},u.data)}for(var h in e){var p=e[h],d=n[h].paddedRect,m=d.x+1,g=d.y+1,v=p.data.width,y=p.data.height;Eo.copy(p.data,l,{x:0,y:0},{x:m,y:g},p.data),Eo.copy(p.data,l,{x:0,y:y-1},{x:m,y:g-1},{width:v,height:1}),Eo.copy(p.data,l,{x:0,y:0},{x:m,y:g+y},{width:v,height:1}),Eo.copy(p.data,l,{x:v-1,y:0},{x:m-1,y:g},{width:1,height:y}),Eo.copy(p.data,l,{x:0,y:0},{x:m+v,y:g},{width:1,height:y})}this.image=l,this.iconPositions=r,this.patternPositions=n};Ll.prototype.addImages=function(t,e,r){for(var n in t){var i=t[n],a={x:0,y:0,w:i.data.width+2,h:i.data.height+2};r.push(a),e[n]=new Sl(a,i),i.hasRenderCallback&&this.haveRenderCallbacks.push(n)}},Ll.prototype.patchUpdatedImages=function(t,e){for(var r in t.dispatchRenderCallbacks(this.haveRenderCallbacks),t.updatedImages)this.patchUpdatedImage(this.iconPositions[r],t.getImage(r),e),this.patchUpdatedImage(this.patternPositions[r],t.getImage(r),e)},Ll.prototype.patchUpdatedImage=function(t,e,r){if(t&&e&&t.version!==e.version){t.version=e.version;var n=t.tl,i=n[0],a=n[1];r.update(e.data,void 0,{x:i,y:a})}},Nn("ImagePosition",Sl),Nn("ImageAtlas",Ll);var Cl={horizontal:1,vertical:2,horizontalOnly:3};var Pl=function(){this.scale=1,this.fontStack="",this.imageName=null};Pl.forText=function(t,e){var r=new Pl;return r.scale=t||1,r.fontStack=e,r},Pl.forImage=function(t){var e=new Pl;return e.imageName=t,e};var Il=function(){this.text="",this.sectionIndex=[],this.sections=[],this.imageSectionID=null};function Ol(t,e,r,n,i,a,o,s,l,c,u,f,h,p,d,m){var g,v=Il.fromFeature(t,i);f===Cl.vertical&&v.verticalizePunctuation();var y=hi.processBidirectionalText,x=hi.processStyledBidirectionalText;if(y&&1===v.sections.length){g=[];for(var b=0,_=y(v.toString(),jl(v,c,a,e,n,p,d));b<_.length;b+=1){var w=_[b],T=new Il;T.text=w,T.sections=v.sections;for(var k=0;k<w.length;k++)T.sectionIndex.push(0);g.push(T)}}else if(x){g=[];for(var A=0,M=x(v.text,v.sectionIndex,jl(v,c,a,e,n,p,d));A<M.length;A+=1){var S=M[A],E=new Il;E.text=S[0],E.sectionIndex=S[1],E.sections=v.sections,g.push(E)}}else g=function(t,e){for(var r=[],n=t.text,i=0,a=0,o=e;a<o.length;a+=1){var s=o[a];r.push(t.substring(i,s)),i=s}return i<n.length&&r.push(t.substring(i,n.length)),r}(v,jl(v,c,a,e,n,p,d));var L=[],C={positionedLines:L,text:v.toString(),top:u[1],bottom:u[1],left:u[0],right:u[0],writingMode:f,iconsInText:!1,verticalizable:!1};return function(t,e,r,n,i,a,o,s,l,c,u,f){for(var h=0,p=-17,d=0,m=0,g="right"===s?1:"left"===s?0:.5,v=0,y=0,x=i;y<x.length;y+=1){var b=x[y];b.trim();var _=b.getMaxScale(),w=24*(_-1),T={positionedGlyphs:[],lineOffset:0};t.positionedLines[v]=T;var k=T.positionedGlyphs,A=0;if(b.length()){for(var M=0;M<b.length();M++){var S=b.getSection(M),E=b.getSectionIndex(M),L=b.getCharCode(M),C=0,P=null,I=null,O=null,z=24,D=!(l===Cl.horizontal||!u&&!Zn(L)||u&&(zl[L]||(Y=L,Yn.Arabic(Y)||Yn["Arabic Supplement"](Y)||Yn["Arabic Extended-A"](Y)||Yn["Arabic Presentation Forms-A"](Y)||Yn["Arabic Presentation Forms-B"](Y))));if(S.imageName){var R=n[S.imageName];if(!R)continue;O=S.imageName,t.iconsInText=t.iconsInText||!0,I=R.paddedRect;var F=R.displaySize;S.scale=24*S.scale/f,P={width:F[0],height:F[1],left:1,top:-3,advance:D?F[1]:F[0]};var B=24-F[1]*S.scale;C=w+B,z=P.advance;var N=D?F[0]*S.scale-24*_:F[1]*S.scale-24*_;N>0&&N>A&&(A=N)}else{var j=r[S.fontStack],U=j&&j[L];if(U&&U.rect)I=U.rect,P=U.metrics;else{var V=e[S.fontStack],H=V&&V[L];if(!H)continue;P=H.metrics}C=24*(_-S.scale)}D?(t.verticalizable=!0,k.push({glyph:L,imageName:O,x:h,y:p+C,vertical:D,scale:S.scale,fontStack:S.fontStack,sectionIndex:E,metrics:P,rect:I}),h+=z*S.scale+c):(k.push({glyph:L,imageName:O,x:h,y:p+C,vertical:D,scale:S.scale,fontStack:S.fontStack,sectionIndex:E,metrics:P,rect:I}),h+=P.advance*S.scale+c)}if(0!==k.length){var q=h-c;d=Math.max(q,d),Vl(k,0,k.length-1,g,A)}h=0;var G=a*_+A;T.lineOffset=Math.max(A,w),p+=G,m=Math.max(G,m),++v}else p+=a,++v}var Y;var W=p- -17,X=Ul(o),Z=X.horizontalAlign,J=X.verticalAlign;(function(t,e,r,n,i,a,o,s,l){var c=(e-r)*i,u=0;u=a!==o?-s*n- -17:(-n*l+.5)*o;for(var f=0,h=t;f<h.length;f+=1)for(var p=h[f],d=0,m=p.positionedGlyphs;d<m.length;d+=1){var g=m[d];g.x+=c,g.y+=u}})(t.positionedLines,g,Z,J,d,m,a,W,i.length),t.top+=-J*W,t.bottom=t.top+W,t.left+=-Z*d,t.right=t.left+d}(C,e,r,n,g,o,s,l,f,c,h,m),!function(t){for(var e=0,r=t;e<r.length;e+=1){if(0!==r[e].positionedGlyphs.length)return!1}return!0}(L)&&C}Il.fromFeature=function(t,e){for(var r=new Il,n=0;n<t.sections.length;n++){var i=t.sections[n];i.image?r.addImageSection(i):r.addTextSection(i,e)}return r},Il.prototype.length=function(){return this.text.length},Il.prototype.getSection=function(t){return this.sections[this.sectionIndex[t]]},Il.prototype.getSectionIndex=function(t){return this.sectionIndex[t]},Il.prototype.getCharCode=function(t){return this.text.charCodeAt(t)},Il.prototype.verticalizePunctuation=function(){this.text=function(t){for(var e="",r=0;r<t.length;r++){var n=t.charCodeAt(r+1)||null,i=t.charCodeAt(r-1)||null;(!n||!Jn(n)||rl[t[r+1]])&&(!i||!Jn(i)||rl[t[r-1]])&&rl[t[r]]?e+=rl[t[r]]:e+=t[r]}return e}(this.text)},Il.prototype.trim=function(){for(var t=0,e=0;e<this.text.length&&zl[this.text.charCodeAt(e)];e++)t++;for(var r=this.text.length,n=this.text.length-1;n>=0&&n>=t&&zl[this.text.charCodeAt(n)];n--)r--;this.text=this.text.substring(t,r),this.sectionIndex=this.sectionIndex.slice(t,r)},Il.prototype.substring=function(t,e){var r=new Il;return r.text=this.text.substring(t,e),r.sectionIndex=this.sectionIndex.slice(t,e),r.sections=this.sections,r},Il.prototype.toString=function(){return this.text},Il.prototype.getMaxScale=function(){var t=this;return this.sectionIndex.reduce((function(e,r){return Math.max(e,t.sections[r].scale)}),0)},Il.prototype.addTextSection=function(t,e){this.text+=t.text,this.sections.push(Pl.forText(t.scale,t.fontStack||e));for(var r=this.sections.length-1,n=0;n<t.text.length;++n)this.sectionIndex.push(r)},Il.prototype.addImageSection=function(t){var e=t.image?t.image.name:"";if(0!==e.length){var r=this.getNextImageSectionCharCode();r?(this.text+=String.fromCharCode(r),this.sections.push(Pl.forImage(e)),this.sectionIndex.push(this.sections.length-1)):_("Reached maximum number of images 6401")}else _("Can't add FormattedSection with an empty image.")},Il.prototype.getNextImageSectionCharCode=function(){return this.imageSectionID?this.imageSectionID>=63743?null:++this.imageSectionID:(this.imageSectionID=57344,this.imageSectionID)};var zl={9:!0,10:!0,11:!0,12:!0,13:!0,32:!0},Dl={};function Rl(t,e,r,n,i,a){if(e.imageName){var o=n[e.imageName];return o?o.displaySize[0]*e.scale*24/a+i:0}var s=r[e.fontStack],l=s&&s[t];return l?l.metrics.advance*e.scale+i:0}function Fl(t,e,r,n){var i=Math.pow(t-e,2);return n?t<e?i/2:2*i:i+Math.abs(r)*r}function Bl(t,e,r){var n=0;return 10===t&&(n-=1e4),r&&(n+=150),40!==t&&65288!==t||(n+=50),41!==e&&65289!==e||(n+=50),n}function Nl(t,e,r,n,i,a){for(var o=null,s=Fl(e,r,i,a),l=0,c=n;l<c.length;l+=1){var u=c[l],f=Fl(e-u.x,r,i,a)+u.badness;f<=s&&(o=u,s=f)}return{index:t,x:e,priorBreak:o,badness:s}}function jl(t,e,r,n,i,a,o){if("point"!==a)return[];if(!t)return[];for(var s,l=[],c=function(t,e,r,n,i,a){for(var o=0,s=0;s<t.length();s++){var l=t.getSection(s);o+=Rl(t.getCharCode(s),l,n,i,e,a)}return o/Math.max(1,Math.ceil(o/r))}(t,e,r,n,i,o),u=t.text.indexOf("\u200b")>=0,f=0,h=0;h<t.length();h++){var p=t.getSection(h),d=t.getCharCode(h);if(zl[d]||(f+=Rl(d,p,n,i,e,o)),h<t.length()-1){var m=!!(!((s=d)<11904)&&(Yn["Bopomofo Extended"](s)||Yn.Bopomofo(s)||Yn["CJK Compatibility Forms"](s)||Yn["CJK Compatibility Ideographs"](s)||Yn["CJK Compatibility"](s)||Yn["CJK Radicals Supplement"](s)||Yn["CJK Strokes"](s)||Yn["CJK Symbols and Punctuation"](s)||Yn["CJK Unified Ideographs Extension A"](s)||Yn["CJK Unified Ideographs"](s)||Yn["Enclosed CJK Letters and Months"](s)||Yn["Halfwidth and Fullwidth Forms"](s)||Yn.Hiragana(s)||Yn["Ideographic Description Characters"](s)||Yn["Kangxi Radicals"](s)||Yn["Katakana Phonetic Extensions"](s)||Yn.Katakana(s)||Yn["Vertical Forms"](s)||Yn["Yi Radicals"](s)||Yn["Yi Syllables"](s)));(Dl[d]||m||p.imageName)&&l.push(Nl(h+1,f,c,l,Bl(d,t.getCharCode(h+1),m&&u),!1))}}return function t(e){return e?t(e.priorBreak).concat(e.index):[]}(Nl(t.length(),f,c,l,0,!0))}function Ul(t){var e=.5,r=.5;switch(t){case"right":case"top-right":case"bottom-right":e=1;break;case"left":case"top-left":case"bottom-left":e=0}switch(t){case"bottom":case"bottom-right":case"bottom-left":r=1;break;case"top":case"top-right":case"top-left":r=0}return{horizontalAlign:e,verticalAlign:r}}function Vl(t,e,r,n,i){if(n||i)for(var a=t[r],o=a.metrics.advance*a.scale,s=(t[r].x+o)*n,l=e;l<=r;l++)t[l].x-=s,t[l].y+=i}function Hl(t,e,r,n,i,a){var o,s=t.image;if(s.content){var l=s.content,c=s.pixelRatio||1;o=[l[0]/c,l[1]/c,s.displaySize[0]-l[2]/c,s.displaySize[1]-l[3]/c]}var u,f,h,p,d=e.left*a,m=e.right*a;"width"===r||"both"===r?(p=i[0]+d-n[3],f=i[0]+m+n[1]):f=(p=i[0]+(d+m-s.displaySize[0])/2)+s.displaySize[0];var g=e.top*a,v=e.bottom*a;return"height"===r||"both"===r?(u=i[1]+g-n[0],h=i[1]+v+n[2]):h=(u=i[1]+(g+v-s.displaySize[1])/2)+s.displaySize[1],{image:s,top:u,right:f,bottom:h,left:p,collisionPadding:o}}Dl[10]=!0,Dl[32]=!0,Dl[38]=!0,Dl[40]=!0,Dl[41]=!0,Dl[43]=!0,Dl[45]=!0,Dl[47]=!0,Dl[173]=!0,Dl[183]=!0,Dl[8203]=!0,Dl[8208]=!0,Dl[8211]=!0,Dl[8231]=!0;var ql=function(t){function e(e,r,n,i){t.call(this,e,r),this.angle=n,void 0!==i&&(this.segment=i)}return t&&(e.__proto__=t),e.prototype=Object.create(t&&t.prototype),e.prototype.constructor=e,e.prototype.clone=function(){return new e(this.x,this.y,this.angle,this.segment)},e}(i);Nn("Anchor",ql);function Gl(t,e){var r=e.expression;if("constant"===r.kind)return{kind:"constant",layoutSize:r.evaluate(new pi(t+1))};if("source"===r.kind)return{kind:"source"};for(var n=r.zoomStops,i=r.interpolationType,a=0;a<n.length&&n[a]<=t;)a++;for(var o=a=Math.max(0,a-1);o<n.length&&n[o]<t+1;)o++;o=Math.min(n.length-1,o);var s=n[a],l=n[o];return"composite"===r.kind?{kind:"composite",minZoom:s,maxZoom:l,interpolationType:i}:{kind:"camera",minZoom:s,maxZoom:l,minSize:r.evaluate(new pi(s)),maxSize:r.evaluate(new pi(l)),interpolationType:i}}function Yl(t,e,r){var n=e.uSize,i=e.uSizeT,a=r.lowerSize,o=r.upperSize;return"source"===t.kind?a/128:"composite"===t.kind?qe(a/128,o/128,i):n}function Wl(t,e){var r=0,n=0;if("constant"===t.kind)n=t.layoutSize;else if("source"!==t.kind){var i=t.interpolationType,a=t.minZoom,o=t.maxZoom,s=i?l(or.interpolationFactor(i,e,a,o),0,1):0;"camera"===t.kind?n=qe(t.minSize,t.maxSize,s):r=s}return{uSizeT:r,uSize:n}}var Xl=Object.freeze({__proto__:null,getSizeData:Gl,evaluateSizeForFeature:Yl,evaluateSizeForZoom:Wl,SIZE_PACK_FACTOR:128});function Zl(t,e,r,n,i){if(void 0===e.segment)return!0;for(var a=e,o=e.segment+1,s=0;s>-r/2;){if(--o<0)return!1;s-=t[o].dist(a),a=t[o]}s+=t[o].dist(t[o+1]),o++;for(var l=[],c=0;s<r/2;){var u=t[o-1],f=t[o],h=t[o+1];if(!h)return!1;var p=u.angleTo(f)-f.angleTo(h);for(p=Math.abs((p+3*Math.PI)%(2*Math.PI)-Math.PI),l.push({distance:s,angleDelta:p}),c+=p;s-l[0].distance>n;)c-=l.shift().angleDelta;if(c>i)return!1;o++,s+=f.dist(h)}return!0}function Jl(t){for(var e=0,r=0;r<t.length-1;r++)e+=t[r].dist(t[r+1]);return e}function Kl(t,e,r){return t?.6*e*r:0}function Ql(t,e){return Math.max(t?t.right-t.left:0,e?e.right-e.left:0)}function $l(t,e,r,n,i,a){for(var o=Kl(r,i,a),s=Ql(r,n)*a,l=0,c=Jl(t)/2,u=0;u<t.length-1;u++){var f=t[u],h=t[u+1],p=f.dist(h);if(l+p>c){var d=(c-l)/p,m=qe(f.x,h.x,d),g=qe(f.y,h.y,d),v=new ql(m,g,h.angleTo(f),u);return v._round(),!o||Zl(t,v,s,o,e)?v:void 0}l+=p}}function tc(t,e,r,n,i,a,o,s,l){var c=Kl(n,a,o),u=Ql(n,i),f=u*o,h=0===t[0].x||t[0].x===l||0===t[0].y||t[0].y===l;return e-f<e/4&&(e=f+e/4),function t(e,r,n,i,a,o,s,l,c){for(var u=o/2,f=Jl(e),h=0,p=r-n,d=[],m=0;m<e.length-1;m++){for(var g=e[m],v=e[m+1],y=g.dist(v),x=v.angleTo(g);p+n<h+y;){var b=((p+=n)-h)/y,_=qe(g.x,v.x,b),w=qe(g.y,v.y,b);if(_>=0&&_<c&&w>=0&&w<c&&p-u>=0&&p+u<=f){var T=new ql(_,w,x,m);T._round(),i&&!Zl(e,T,o,i,a)||d.push(T)}}h+=y}l||d.length||s||(d=t(e,h/2,n,i,a,o,s,!0,c));return d}(t,h?e/2*s%e:(u/2+2*a)*o*s%e,e,c,r,f,h,!1,l)}function ec(t,e,r,n,a){for(var o=[],s=0;s<t.length;s++)for(var l=t[s],c=void 0,u=0;u<l.length-1;u++){var f=l[u],h=l[u+1];f.x<e&&h.x<e||(f.x<e?f=new i(e,f.y+(h.y-f.y)*((e-f.x)/(h.x-f.x)))._round():h.x<e&&(h=new i(e,f.y+(h.y-f.y)*((e-f.x)/(h.x-f.x)))._round()),f.y<r&&h.y<r||(f.y<r?f=new i(f.x+(h.x-f.x)*((r-f.y)/(h.y-f.y)),r)._round():h.y<r&&(h=new i(f.x+(h.x-f.x)*((r-f.y)/(h.y-f.y)),r)._round()),f.x>=n&&h.x>=n||(f.x>=n?f=new i(n,f.y+(h.y-f.y)*((n-f.x)/(h.x-f.x)))._round():h.x>=n&&(h=new i(n,f.y+(h.y-f.y)*((n-f.x)/(h.x-f.x)))._round()),f.y>=a&&h.y>=a||(f.y>=a?f=new i(f.x+(h.x-f.x)*((a-f.y)/(h.y-f.y)),a)._round():h.y>=a&&(h=new i(f.x+(h.x-f.x)*((a-f.y)/(h.y-f.y)),a)._round()),c&&f.equals(c[c.length-1])||(c=[f],o.push(c)),c.push(h)))))}return o}function rc(t,e,r,n){var a=[],o=t.image,s=o.pixelRatio,l=o.paddedRect.w-2,c=o.paddedRect.h-2,u=t.right-t.left,f=t.bottom-t.top,h=o.stretchX||[[0,l]],p=o.stretchY||[[0,c]],d=function(t,e){return t+e[1]-e[0]},m=h.reduce(d,0),g=p.reduce(d,0),v=l-m,y=c-g,x=0,b=m,_=0,w=g,T=0,k=v,A=0,M=y;if(o.content&&n){var S=o.content;x=nc(h,0,S[0]),_=nc(p,0,S[1]),b=nc(h,S[0],S[2]),w=nc(p,S[1],S[3]),T=S[0]-x,A=S[1]-_,k=S[2]-S[0]-b,M=S[3]-S[1]-w}var E=function(n,a,l,c){var h=ac(n.stretch-x,b,u,t.left),p=oc(n.fixed-T,k,n.stretch,m),d=ac(a.stretch-_,w,f,t.top),v=oc(a.fixed-A,M,a.stretch,g),y=ac(l.stretch-x,b,u,t.left),S=oc(l.fixed-T,k,l.stretch,m),E=ac(c.stretch-_,w,f,t.top),L=oc(c.fixed-A,M,c.stretch,g),C=new i(h,d),P=new i(y,d),I=new i(y,E),O=new i(h,E),z=new i(p/s,v/s),D=new i(S/s,L/s),R=e*Math.PI/180;if(R){var F=Math.sin(R),B=Math.cos(R),N=[B,-F,F,B];C._matMult(N),P._matMult(N),O._matMult(N),I._matMult(N)}var j=n.stretch+n.fixed,U=l.stretch+l.fixed,V=a.stretch+a.fixed,H=c.stretch+c.fixed;return{tl:C,tr:P,bl:O,br:I,tex:{x:o.paddedRect.x+1+j,y:o.paddedRect.y+1+V,w:U-j,h:H-V},writingMode:void 0,glyphOffset:[0,0],sectionIndex:0,pixelOffsetTL:z,pixelOffsetBR:D,minFontScaleX:k/s/u,minFontScaleY:M/s/f,isSDF:r}};if(n&&(o.stretchX||o.stretchY))for(var L=ic(h,v,m),C=ic(p,y,g),P=0;P<L.length-1;P++)for(var I=L[P],O=L[P+1],z=0;z<C.length-1;z++){var D=C[z],R=C[z+1];a.push(E(I,D,O,R))}else a.push(E({fixed:0,stretch:-1},{fixed:0,stretch:-1},{fixed:0,stretch:l+1},{fixed:0,stretch:c+1}));return a}function nc(t,e,r){for(var n=0,i=0,a=t;i<a.length;i+=1){var o=a[i];n+=Math.max(e,Math.min(r,o[1]))-Math.max(e,Math.min(r,o[0]))}return n}function ic(t,e,r){for(var n=[{fixed:-1,stretch:0}],i=0,a=t;i<a.length;i+=1){var o=a[i],s=o[0],l=o[1],c=n[n.length-1];n.push({fixed:s-c.stretch,stretch:c.stretch}),n.push({fixed:s-c.stretch,stretch:c.stretch+(l-s)})}return n.push({fixed:e+1,stretch:r}),n}function ac(t,e,r,n){return t/e*r+n}function oc(t,e,r,n){return t-e*r/n}var sc=function(t,e,r,n,a,o,s,l,c,u){if(this.boxStartIndex=t.length,c){var f=o.top,h=o.bottom,p=o.collisionPadding;p&&(f-=p[1],h+=p[3]);var d=h-f;d>0&&(d=Math.max(10,d),this.circleDiameter=d)}else{var m=o.top*s-l,g=o.bottom*s+l,v=o.left*s-l,y=o.right*s+l,x=o.collisionPadding;if(x&&(v-=x[0]*s,m-=x[1]*s,y+=x[2]*s,g+=x[3]*s),u){var b=new i(v,m),_=new i(y,m),w=new i(v,g),T=new i(y,g),k=u*Math.PI/180;b._rotate(k),_._rotate(k),w._rotate(k),T._rotate(k),v=Math.min(b.x,_.x,w.x,T.x),y=Math.max(b.x,_.x,w.x,T.x),m=Math.min(b.y,_.y,w.y,T.y),g=Math.max(b.y,_.y,w.y,T.y)}t.emplaceBack(e.x,e.y,v,m,y,g,r,n,a)}this.boxEndIndex=t.length},lc=function(t,e){if(void 0===t&&(t=[]),void 0===e&&(e=cc),this.data=t,this.length=this.data.length,this.compare=e,this.length>0)for(var r=(this.length>>1)-1;r>=0;r--)this._down(r)};function cc(t,e){return t<e?-1:t>e?1:0}function uc(t,e,r){void 0===e&&(e=1),void 0===r&&(r=!1);for(var n=1/0,a=1/0,o=-1/0,s=-1/0,l=t[0],c=0;c<l.length;c++){var u=l[c];(!c||u.x<n)&&(n=u.x),(!c||u.y<a)&&(a=u.y),(!c||u.x>o)&&(o=u.x),(!c||u.y>s)&&(s=u.y)}var f=o-n,h=s-a,p=Math.min(f,h),d=p/2,m=new lc([],fc);if(0===p)return new i(n,a);for(var g=n;g<o;g+=p)for(var v=a;v<s;v+=p)m.push(new hc(g+d,v+d,d,t));for(var y=function(t){for(var e=0,r=0,n=0,i=t[0],a=0,o=i.length,s=o-1;a<o;s=a++){var l=i[a],c=i[s],u=l.x*c.y-c.x*l.y;r+=(l.x+c.x)*u,n+=(l.y+c.y)*u,e+=3*u}return new hc(r/e,n/e,0,t)}(t),x=m.length;m.length;){var b=m.pop();(b.d>y.d||!y.d)&&(y=b,r&&console.log("found best %d after %d probes",Math.round(1e4*b.d)/1e4,x)),b.max-y.d<=e||(d=b.h/2,m.push(new hc(b.p.x-d,b.p.y-d,d,t)),m.push(new hc(b.p.x+d,b.p.y-d,d,t)),m.push(new hc(b.p.x-d,b.p.y+d,d,t)),m.push(new hc(b.p.x+d,b.p.y+d,d,t)),x+=4)}return r&&(console.log("num probes: "+x),console.log("best distance: "+y.d)),y.p}function fc(t,e){return e.max-t.max}function hc(t,e,r,n){this.p=new i(t,e),this.h=r,this.d=function(t,e){for(var r=!1,n=1/0,i=0;i<e.length;i++)for(var a=e[i],o=0,s=a.length,l=s-1;o<s;l=o++){var c=a[o],u=a[l];c.y>t.y!=u.y>t.y&&t.x<(u.x-c.x)*(t.y-c.y)/(u.y-c.y)+c.x&&(r=!r),n=Math.min(n,ro(t,c,u))}return(r?1:-1)*Math.sqrt(n)}(this.p,n),this.max=this.d+this.h*Math.SQRT2}lc.prototype.push=function(t){this.data.push(t),this.length++,this._up(this.length-1)},lc.prototype.pop=function(){if(0!==this.length){var t=this.data[0],e=this.data.pop();return this.length--,this.length>0&&(this.data[0]=e,this._down(0)),t}},lc.prototype.peek=function(){return this.data[0]},lc.prototype._up=function(t){for(var e=this.data,r=this.compare,n=e[t];t>0;){var i=t-1>>1,a=e[i];if(r(n,a)>=0)break;e[t]=a,t=i}e[t]=n},lc.prototype._down=function(t){for(var e=this.data,r=this.compare,n=this.length>>1,i=e[t];t<n;){var a=1+(t<<1),o=e[a],s=a+1;if(s<this.length&&r(e[s],o)<0&&(a=s,o=e[s]),r(o,i)>=0)break;e[t]=o,t=a}e[t]=i};var pc=Number.POSITIVE_INFINITY;function dc(t,e){return e[1]!==pc?function(t,e,r){var n=0,i=0;switch(e=Math.abs(e),r=Math.abs(r),t){case"top-right":case"top-left":case"top":i=r-7;break;case"bottom-right":case"bottom-left":case"bottom":i=7-r}switch(t){case"top-right":case"bottom-right":case"right":n=-e;break;case"top-left":case"bottom-left":case"left":n=e}return[n,i]}(t,e[0],e[1]):function(t,e){var r=0,n=0;e<0&&(e=0);var i=e/Math.sqrt(2);switch(t){case"top-right":case"top-left":n=i-7;break;case"bottom-right":case"bottom-left":n=7-i;break;case"bottom":n=7-e;break;case"top":n=e-7}switch(t){case"top-right":case"bottom-right":r=-i;break;case"top-left":case"bottom-left":r=i;break;case"left":r=e;break;case"right":r=-e}return[r,n]}(t,e[0])}function mc(t){switch(t){case"right":case"top-right":case"bottom-right":return"right";case"left":case"top-left":case"bottom-left":return"left"}return"center"}function gc(t,e,r,n,a,o,s,l,c,u,f,h,p,d,m){var g=function(t,e,r,n,a,o,s,l){for(var c=n.layout.get("text-rotate").evaluate(o,{})*Math.PI/180,u=[],f=0,h=e.positionedLines;f<h.length;f+=1)for(var p=h[f],d=0,m=p.positionedGlyphs;d<m.length;d+=1){var g=m[d];if(g.rect){var v=g.rect||{},y=4,x=!0,b=1,_=0,w=(a||l)&&g.vertical,T=g.metrics.advance*g.scale/2;if(l&&e.verticalizable){var k=24*(g.scale-1),A=(24-g.metrics.width*g.scale)/2;_=p.lineOffset/2-(g.imageName?-A:k)}if(g.imageName){var M=s[g.imageName];x=M.sdf,y=1/(b=M.pixelRatio)}var S=a?[g.x+T,g.y]:[0,0],E=a?[0,0]:[g.x+T+r[0],g.y+r[1]-_],L=[0,0];w&&(L=E,E=[0,0]);var C=(g.metrics.left-y)*g.scale-T+E[0],P=(-g.metrics.top-y)*g.scale+E[1],I=C+v.w*g.scale/b,O=P+v.h*g.scale/b,z=new i(C,P),D=new i(I,P),R=new i(C,O),F=new i(I,O);if(w){var B=new i(-T,T- -17),N=-Math.PI/2,j=12-T,U=g.imageName?j:0,V=new i(22-j,-U),H=new(Function.prototype.bind.apply(i,[null].concat(L)));z._rotateAround(N,B)._add(V)._add(H),D._rotateAround(N,B)._add(V)._add(H),R._rotateAround(N,B)._add(V)._add(H),F._rotateAround(N,B)._add(V)._add(H)}if(c){var q=Math.sin(c),G=Math.cos(c),Y=[G,-q,q,G];z._matMult(Y),D._matMult(Y),R._matMult(Y),F._matMult(Y)}var W=new i(0,0),X=new i(0,0);u.push({tl:z,tr:D,bl:R,br:F,tex:v,writingMode:e.writingMode,glyphOffset:S,sectionIndex:g.sectionIndex,isSDF:x,pixelOffsetTL:W,pixelOffsetBR:X,minFontScaleX:0,minFontScaleY:0})}}return u}(0,r,l,a,o,s,n,t.allowVerticalPlacement),v=t.textSizeData,y=null;"source"===v.kind?(y=[128*a.layout.get("text-size").evaluate(s,{})])[0]>32640&&_(t.layerIds[0]+': Value for "text-size" is >= 255. Reduce your "text-size".'):"composite"===v.kind&&((y=[128*d.compositeTextSizes[0].evaluate(s,{},m),128*d.compositeTextSizes[1].evaluate(s,{},m)])[0]>32640||y[1]>32640)&&_(t.layerIds[0]+': Value for "text-size" is >= 255. Reduce your "text-size".'),t.addSymbols(t.text,g,y,l,o,s,u,e,c.lineStartIndex,c.lineLength,p,m);for(var x=0,b=f;x<b.length;x+=1){h[b[x]]=t.text.placedSymbolArray.length-1}return 4*g.length}function vc(t){for(var e in t)return t[e];return null}function yc(t,e,r,n){var i=t.compareText;if(e in i){for(var a=i[e],o=a.length-1;o>=0;o--)if(n.dist(a[o])<r)return!0}else i[e]=[];return i[e].push(n),!1}var xc=Ls.VectorTileFeature.types,bc=[{name:"a_fade_opacity",components:1,type:"Uint8",offset:0}];function _c(t,e,r,n,i,a,o,s,l,c,u,f,h){var p=s?Math.min(32640,Math.round(s[0])):0,d=s?Math.min(32640,Math.round(s[1])):0;t.emplaceBack(e,r,Math.round(32*n),Math.round(32*i),a,o,(p<<1)+(l?1:0),d,16*c,16*u,256*f,256*h)}function wc(t,e,r){t.emplaceBack(e.x,e.y,r),t.emplaceBack(e.x,e.y,r),t.emplaceBack(e.x,e.y,r),t.emplaceBack(e.x,e.y,r)}function Tc(t){for(var e=0,r=t.sections;e<r.length;e+=1){if($n(r[e].text))return!0}return!1}var kc=function(t){this.layoutVertexArray=new Ni,this.indexArray=new Yi,this.programConfigurations=t,this.segments=new pa,this.dynamicLayoutVertexArray=new ji,this.opacityVertexArray=new Ui,this.placedSymbolArray=new aa};kc.prototype.isEmpty=function(){return 0===this.layoutVertexArray.length&&0===this.indexArray.length&&0===this.dynamicLayoutVertexArray.length&&0===this.opacityVertexArray.length},kc.prototype.upload=function(t,e,r,n){this.isEmpty()||(r&&(this.layoutVertexBuffer=t.createVertexBuffer(this.layoutVertexArray,Js.members),this.indexBuffer=t.createIndexBuffer(this.indexArray,e),this.dynamicLayoutVertexBuffer=t.createVertexBuffer(this.dynamicLayoutVertexArray,Ks.members,!0),this.opacityVertexBuffer=t.createVertexBuffer(this.opacityVertexArray,bc,!0),this.opacityVertexBuffer.itemSize=1),(r||n)&&this.programConfigurations.upload(t))},kc.prototype.destroy=function(){this.layoutVertexBuffer&&(this.layoutVertexBuffer.destroy(),this.indexBuffer.destroy(),this.programConfigurations.destroy(),this.segments.destroy(),this.dynamicLayoutVertexBuffer.destroy(),this.opacityVertexBuffer.destroy())},Nn("SymbolBuffers",kc);var Ac=function(t,e,r){this.layoutVertexArray=new t,this.layoutAttributes=e,this.indexArray=new r,this.segments=new pa,this.collisionVertexArray=new Gi};Ac.prototype.upload=function(t){this.layoutVertexBuffer=t.createVertexBuffer(this.layoutVertexArray,this.layoutAttributes),this.indexBuffer=t.createIndexBuffer(this.indexArray),this.collisionVertexBuffer=t.createVertexBuffer(this.collisionVertexArray,Qs.members,!0)},Ac.prototype.destroy=function(){this.layoutVertexBuffer&&(this.layoutVertexBuffer.destroy(),this.indexBuffer.destroy(),this.segments.destroy(),this.collisionVertexBuffer.destroy())},Nn("CollisionBuffers",Ac);var Mc=function(t){this.collisionBoxArray=t.collisionBoxArray,this.zoom=t.zoom,this.overscaling=t.overscaling,this.layers=t.layers,this.layerIds=this.layers.map((function(t){return t.id})),this.index=t.index,this.pixelRatio=t.pixelRatio,this.sourceLayerIndex=t.sourceLayerIndex,this.hasPattern=!1,this.hasRTLText=!1,this.sortKeyRanges=[],this.collisionCircleArray=[],this.placementInvProjMatrix=ho([]),this.placementViewportMatrix=ho([]);var e=this.layers[0]._unevaluatedLayout._values;this.textSizeData=Gl(this.zoom,e["text-size"]),this.iconSizeData=Gl(this.zoom,e["icon-size"]);var r=this.layers[0].layout,n=r.get("symbol-sort-key"),i=r.get("symbol-z-order");this.sortFeaturesByKey="viewport-y"!==i&&void 0!==n.constantOr(1);var a="viewport-y"===i||"auto"===i&&!this.sortFeaturesByKey;this.sortFeaturesByY=a&&(r.get("text-allow-overlap")||r.get("icon-allow-overlap")||r.get("text-ignore-placement")||r.get("icon-ignore-placement")),"point"===r.get("symbol-placement")&&(this.writingModes=r.get("text-writing-mode").map((function(t){return Cl[t]}))),this.stateDependentLayerIds=this.layers.filter((function(t){return t.isStateDependent()})).map((function(t){return t.id})),this.sourceID=t.sourceID};Mc.prototype.createArrays=function(){this.text=new kc(new Ua(Js.members,this.layers,this.zoom,(function(t){return/^text/.test(t)}))),this.icon=new kc(new Ua(Js.members,this.layers,this.zoom,(function(t){return/^icon/.test(t)}))),this.glyphOffsetArray=new la,this.lineVertexArray=new ca,this.symbolInstances=new sa},Mc.prototype.calculateGlyphDependencies=function(t,e,r,n,i){for(var a=0;a<t.length;a++)if(e[t.charCodeAt(a)]=!0,(r||n)&&i){var o=rl[t.charAt(a)];o&&(e[o.charCodeAt(0)]=!0)}},Mc.prototype.populate=function(t,e,r){var n=this.layers[0],i=n.layout,a=i.get("text-font"),o=i.get("text-field"),s=i.get("icon-image"),l=("constant"!==o.value.kind||o.value.value instanceof ne&&!o.value.value.isEmpty()||o.value.value.toString().length>0)&&("constant"!==a.value.kind||a.value.value.length>0),c="constant"!==s.value.kind||!!s.value.value||Object.keys(s.parameters).length>0,u=i.get("symbol-sort-key");if(this.features=[],l||c){for(var f=e.iconDependencies,h=e.glyphDependencies,p=e.availableImages,d=new pi(this.zoom),m=0,g=t;m<g.length;m+=1){var v=g[m],y=v.feature,x=v.id,b=v.index,_=v.sourceLayerIndex,w=n._featureFilter.needGeometry,T={type:y.type,id:x,properties:y.properties,geometry:w?Ya(y):[]};if(n._featureFilter.filter(d,T,r)){w||(T.geometry=Ya(y));var k=void 0;if(l){var A=n.getValueAndResolveTokens("text-field",T,r,p),M=ne.factory(A);Tc(M)&&(this.hasRTLText=!0),(!this.hasRTLText||"unavailable"===ui()||this.hasRTLText&&hi.isParsed())&&(k=el(M,n,T))}var S=void 0;if(c){var E=n.getValueAndResolveTokens("icon-image",T,r,p);S=E instanceof ie?E:ie.fromString(E)}if(k||S){var L=this.sortFeaturesByKey?u.evaluate(T,{},r):void 0,C={id:x,text:k,icon:S,index:b,sourceLayerIndex:_,geometry:Ya(y),properties:y.properties,type:xc[y.type],sortKey:L};if(this.features.push(C),S&&(f[S.name]=!0),k){var P=a.evaluate(T,{},r).join(","),I="map"===i.get("text-rotation-alignment")&&"point"!==i.get("symbol-placement");this.allowVerticalPlacement=this.writingModes&&this.writingModes.indexOf(Cl.vertical)>=0;for(var O=0,z=k.sections;O<z.length;O+=1){var D=z[O];if(D.image)f[D.image.name]=!0;else{var R=Wn(k.toString()),F=D.fontStack||P,B=h[F]=h[F]||{};this.calculateGlyphDependencies(D.text,B,I,this.allowVerticalPlacement,R)}}}}}}"line"===i.get("symbol-placement")&&(this.features=function(t){var e={},r={},n=[],i=0;function a(e){n.push(t[e]),i++}function o(t,e,i){var a=r[t];return delete r[t],r[e]=a,n[a].geometry[0].pop(),n[a].geometry[0]=n[a].geometry[0].concat(i[0]),a}function s(t,r,i){var a=e[r];return delete e[r],e[t]=a,n[a].geometry[0].shift(),n[a].geometry[0]=i[0].concat(n[a].geometry[0]),a}function l(t,e,r){var n=r?e[0][e[0].length-1]:e[0][0];return t+":"+n.x+":"+n.y}for(var c=0;c<t.length;c++){var u=t[c],f=u.geometry,h=u.text?u.text.toString():null;if(h){var p=l(h,f),d=l(h,f,!0);if(p in r&&d in e&&r[p]!==e[d]){var m=s(p,d,f),g=o(p,d,n[m].geometry);delete e[p],delete r[d],r[l(h,n[g].geometry,!0)]=g,n[m].geometry=null}else p in r?o(p,d,f):d in e?s(p,d,f):(a(c),e[p]=i-1,r[d]=i-1)}else a(c)}return n.filter((function(t){return t.geometry}))}(this.features)),this.sortFeaturesByKey&&this.features.sort((function(t,e){return t.sortKey-e.sortKey}))}},Mc.prototype.update=function(t,e,r){this.stateDependentLayers.length&&(this.text.programConfigurations.updatePaintArrays(t,e,this.layers,r),this.icon.programConfigurations.updatePaintArrays(t,e,this.layers,r))},Mc.prototype.isEmpty=function(){return 0===this.symbolInstances.length&&!this.hasRTLText},Mc.prototype.uploadPending=function(){return!this.uploaded||this.text.programConfigurations.needsUpload||this.icon.programConfigurations.needsUpload},Mc.prototype.upload=function(t){!this.uploaded&&this.hasDebugData()&&(this.textCollisionBox.upload(t),this.iconCollisionBox.upload(t)),this.text.upload(t,this.sortFeaturesByY,!this.uploaded,this.text.programConfigurations.needsUpload),this.icon.upload(t,this.sortFeaturesByY,!this.uploaded,this.icon.programConfigurations.needsUpload),this.uploaded=!0},Mc.prototype.destroyDebugData=function(){this.textCollisionBox.destroy(),this.iconCollisionBox.destroy()},Mc.prototype.destroy=function(){this.text.destroy(),this.icon.destroy(),this.hasDebugData()&&this.destroyDebugData()},Mc.prototype.addToLineVertexArray=function(t,e){var r=this.lineVertexArray.length;if(void 0!==t.segment){for(var n=t.dist(e[t.segment+1]),i=t.dist(e[t.segment]),a={},o=t.segment+1;o<e.length;o++)a[o]={x:e[o].x,y:e[o].y,tileUnitDistanceFromAnchor:n},o<e.length-1&&(n+=e[o+1].dist(e[o]));for(var s=t.segment||0;s>=0;s--)a[s]={x:e[s].x,y:e[s].y,tileUnitDistanceFromAnchor:i},s>0&&(i+=e[s-1].dist(e[s]));for(var l=0;l<e.length;l++){var c=a[l];this.lineVertexArray.emplaceBack(c.x,c.y,c.tileUnitDistanceFromAnchor)}}return{lineStartIndex:r,lineLength:this.lineVertexArray.length-r}},Mc.prototype.addSymbols=function(t,e,r,n,i,a,o,s,l,c,u,f){for(var h=t.indexArray,p=t.layoutVertexArray,d=t.segments.prepareSegment(4*e.length,p,h,a.sortKey),m=this.glyphOffsetArray.length,g=d.vertexLength,v=this.allowVerticalPlacement&&o===Cl.vertical?Math.PI/2:0,y=a.text&&a.text.sections,x=0;x<e.length;x++){var b=e[x],_=b.tl,w=b.tr,T=b.bl,k=b.br,A=b.tex,M=b.pixelOffsetTL,S=b.pixelOffsetBR,E=b.minFontScaleX,L=b.minFontScaleY,C=b.glyphOffset,P=b.isSDF,I=b.sectionIndex,O=d.vertexLength,z=C[1];_c(p,s.x,s.y,_.x,z+_.y,A.x,A.y,r,P,M.x,M.y,E,L),_c(p,s.x,s.y,w.x,z+w.y,A.x+A.w,A.y,r,P,S.x,M.y,E,L),_c(p,s.x,s.y,T.x,z+T.y,A.x,A.y+A.h,r,P,M.x,S.y,E,L),_c(p,s.x,s.y,k.x,z+k.y,A.x+A.w,A.y+A.h,r,P,S.x,S.y,E,L),wc(t.dynamicLayoutVertexArray,s,v),h.emplaceBack(O,O+1,O+2),h.emplaceBack(O+1,O+2,O+3),d.vertexLength+=4,d.primitiveLength+=2,this.glyphOffsetArray.emplaceBack(C[0]),x!==e.length-1&&I===e[x+1].sectionIndex||t.programConfigurations.populatePaintArrays(p.length,a,a.index,{},f,y&&y[I])}t.placedSymbolArray.emplaceBack(s.x,s.y,m,this.glyphOffsetArray.length-m,g,l,c,s.segment,r?r[0]:0,r?r[1]:0,n[0],n[1],o,0,!1,0,u)},Mc.prototype._addCollisionDebugVertex=function(t,e,r,n,i,a){return e.emplaceBack(0,0),t.emplaceBack(r.x,r.y,n,i,Math.round(a.x),Math.round(a.y))},Mc.prototype.addCollisionDebugVertices=function(t,e,r,n,a,o,s){var l=a.segments.prepareSegment(4,a.layoutVertexArray,a.indexArray),c=l.vertexLength,u=a.layoutVertexArray,f=a.collisionVertexArray,h=s.anchorX,p=s.anchorY;this._addCollisionDebugVertex(u,f,o,h,p,new i(t,e)),this._addCollisionDebugVertex(u,f,o,h,p,new i(r,e)),this._addCollisionDebugVertex(u,f,o,h,p,new i(r,n)),this._addCollisionDebugVertex(u,f,o,h,p,new i(t,n)),l.vertexLength+=4;var d=a.indexArray;d.emplaceBack(c,c+1),d.emplaceBack(c+1,c+2),d.emplaceBack(c+2,c+3),d.emplaceBack(c+3,c),l.primitiveLength+=4},Mc.prototype.addDebugCollisionBoxes=function(t,e,r,n){for(var i=t;i<e;i++){var a=this.collisionBoxArray.get(i),o=a.x1,s=a.y1,l=a.x2,c=a.y2;this.addCollisionDebugVertices(o,s,l,c,n?this.textCollisionBox:this.iconCollisionBox,a.anchorPoint,r)}},Mc.prototype.generateCollisionDebugBuffers=function(){this.hasDebugData()&&this.destroyDebugData(),this.textCollisionBox=new Ac(Hi,$s.members,Qi),this.iconCollisionBox=new Ac(Hi,$s.members,Qi);for(var t=0;t<this.symbolInstances.length;t++){var e=this.symbolInstances.get(t);this.addDebugCollisionBoxes(e.textBoxStartIndex,e.textBoxEndIndex,e,!0),this.addDebugCollisionBoxes(e.verticalTextBoxStartIndex,e.verticalTextBoxEndIndex,e,!0),this.addDebugCollisionBoxes(e.iconBoxStartIndex,e.iconBoxEndIndex,e,!1),this.addDebugCollisionBoxes(e.verticalIconBoxStartIndex,e.verticalIconBoxEndIndex,e,!1)}},Mc.prototype._deserializeCollisionBoxesForSymbol=function(t,e,r,n,i,a,o,s,l){for(var c={},u=e;u<r;u++){var f=t.get(u);c.textBox={x1:f.x1,y1:f.y1,x2:f.x2,y2:f.y2,anchorPointX:f.anchorPointX,anchorPointY:f.anchorPointY},c.textFeatureIndex=f.featureIndex;break}for(var h=n;h<i;h++){var p=t.get(h);c.verticalTextBox={x1:p.x1,y1:p.y1,x2:p.x2,y2:p.y2,anchorPointX:p.anchorPointX,anchorPointY:p.anchorPointY},c.verticalTextFeatureIndex=p.featureIndex;break}for(var d=a;d<o;d++){var m=t.get(d);c.iconBox={x1:m.x1,y1:m.y1,x2:m.x2,y2:m.y2,anchorPointX:m.anchorPointX,anchorPointY:m.anchorPointY},c.iconFeatureIndex=m.featureIndex;break}for(var g=s;g<l;g++){var v=t.get(g);c.verticalIconBox={x1:v.x1,y1:v.y1,x2:v.x2,y2:v.y2,anchorPointX:v.anchorPointX,anchorPointY:v.anchorPointY},c.verticalIconFeatureIndex=v.featureIndex;break}return c},Mc.prototype.deserializeCollisionBoxes=function(t){this.collisionArrays=[];for(var e=0;e<this.symbolInstances.length;e++){var r=this.symbolInstances.get(e);this.collisionArrays.push(this._deserializeCollisionBoxesForSymbol(t,r.textBoxStartIndex,r.textBoxEndIndex,r.verticalTextBoxStartIndex,r.verticalTextBoxEndIndex,r.iconBoxStartIndex,r.iconBoxEndIndex,r.verticalIconBoxStartIndex,r.verticalIconBoxEndIndex))}},Mc.prototype.hasTextData=function(){return this.text.segments.get().length>0},Mc.prototype.hasIconData=function(){return this.icon.segments.get().length>0},Mc.prototype.hasDebugData=function(){return this.textCollisionBox&&this.iconCollisionBox},Mc.prototype.hasTextCollisionBoxData=function(){return this.hasDebugData()&&this.textCollisionBox.segments.get().length>0},Mc.prototype.hasIconCollisionBoxData=function(){return this.hasDebugData()&&this.iconCollisionBox.segments.get().length>0},Mc.prototype.addIndicesForPlacedSymbol=function(t,e){for(var r=t.placedSymbolArray.get(e),n=r.vertexStartIndex+4*r.numGlyphs,i=r.vertexStartIndex;i<n;i+=4)t.indexArray.emplaceBack(i,i+1,i+2),t.indexArray.emplaceBack(i+1,i+2,i+3)},Mc.prototype.getSortedSymbolIndexes=function(t){if(this.sortedAngle===t&&void 0!==this.symbolInstanceIndexes)return this.symbolInstanceIndexes;for(var e=Math.sin(t),r=Math.cos(t),n=[],i=[],a=[],o=0;o<this.symbolInstances.length;++o){a.push(o);var s=this.symbolInstances.get(o);n.push(0|Math.round(e*s.anchorX+r*s.anchorY)),i.push(s.featureIndex)}return a.sort((function(t,e){return n[t]-n[e]||i[e]-i[t]})),a},Mc.prototype.addToSortKeyRanges=function(t,e){var r=this.sortKeyRanges[this.sortKeyRanges.length-1];r&&r.sortKey===e?r.symbolInstanceEnd=t+1:this.sortKeyRanges.push({sortKey:e,symbolInstanceStart:t,symbolInstanceEnd:t+1})},Mc.prototype.sortFeatures=function(t){var e=this;if(this.sortFeaturesByY&&this.sortedAngle!==t&&!(this.text.segments.get().length>1||this.icon.segments.get().length>1)){this.symbolInstanceIndexes=this.getSortedSymbolIndexes(t),this.sortedAngle=t,this.text.indexArray.clear(),this.icon.indexArray.clear(),this.featureSortOrder=[];for(var r=0,n=this.symbolInstanceIndexes;r<n.length;r+=1){var i=n[r],a=this.symbolInstances.get(i);this.featureSortOrder.push(a.featureIndex),[a.rightJustifiedTextSymbolIndex,a.centerJustifiedTextSymbolIndex,a.leftJustifiedTextSymbolIndex].forEach((function(t,r,n){t>=0&&n.indexOf(t)===r&&e.addIndicesForPlacedSymbol(e.text,t)})),a.verticalPlacedTextSymbolIndex>=0&&this.addIndicesForPlacedSymbol(this.text,a.verticalPlacedTextSymbolIndex),a.placedIconSymbolIndex>=0&&this.addIndicesForPlacedSymbol(this.icon,a.placedIconSymbolIndex),a.verticalPlacedIconSymbolIndex>=0&&this.addIndicesForPlacedSymbol(this.icon,a.verticalPlacedIconSymbolIndex)}this.text.indexBuffer&&this.text.indexBuffer.updateData(this.text.indexArray),this.icon.indexBuffer&&this.icon.indexBuffer.updateData(this.icon.indexArray)}},Nn("SymbolBucket",Mc,{omit:["layers","collisionBoxArray","features","compareText"]}),Mc.MAX_GLYPHS=65535,Mc.addDynamicAttributes=wc;var Sc=new Si({"symbol-placement":new wi(Lt.layout_symbol["symbol-placement"]),"symbol-spacing":new wi(Lt.layout_symbol["symbol-spacing"]),"symbol-avoid-edges":new wi(Lt.layout_symbol["symbol-avoid-edges"]),"symbol-sort-key":new Ti(Lt.layout_symbol["symbol-sort-key"]),"symbol-z-order":new wi(Lt.layout_symbol["symbol-z-order"]),"icon-allow-overlap":new wi(Lt.layout_symbol["icon-allow-overlap"]),"icon-ignore-placement":new wi(Lt.layout_symbol["icon-ignore-placement"]),"icon-optional":new wi(Lt.layout_symbol["icon-optional"]),"icon-rotation-alignment":new wi(Lt.layout_symbol["icon-rotation-alignment"]),"icon-size":new Ti(Lt.layout_symbol["icon-size"]),"icon-text-fit":new wi(Lt.layout_symbol["icon-text-fit"]),"icon-text-fit-padding":new wi(Lt.layout_symbol["icon-text-fit-padding"]),"icon-image":new Ti(Lt.layout_symbol["icon-image"]),"icon-rotate":new Ti(Lt.layout_symbol["icon-rotate"]),"icon-padding":new wi(Lt.layout_symbol["icon-padding"]),"icon-keep-upright":new wi(Lt.layout_symbol["icon-keep-upright"]),"icon-offset":new Ti(Lt.layout_symbol["icon-offset"]),"icon-anchor":new Ti(Lt.layout_symbol["icon-anchor"]),"icon-pitch-alignment":new wi(Lt.layout_symbol["icon-pitch-alignment"]),"text-pitch-alignment":new wi(Lt.layout_symbol["text-pitch-alignment"]),"text-rotation-alignment":new wi(Lt.layout_symbol["text-rotation-alignment"]),"text-field":new Ti(Lt.layout_symbol["text-field"]),"text-font":new Ti(Lt.layout_symbol["text-font"]),"text-size":new Ti(Lt.layout_symbol["text-size"]),"text-max-width":new Ti(Lt.layout_symbol["text-max-width"]),"text-line-height":new wi(Lt.layout_symbol["text-line-height"]),"text-letter-spacing":new Ti(Lt.layout_symbol["text-letter-spacing"]),"text-justify":new Ti(Lt.layout_symbol["text-justify"]),"text-radial-offset":new Ti(Lt.layout_symbol["text-radial-offset"]),"text-variable-anchor":new wi(Lt.layout_symbol["text-variable-anchor"]),"text-anchor":new Ti(Lt.layout_symbol["text-anchor"]),"text-max-angle":new wi(Lt.layout_symbol["text-max-angle"]),"text-writing-mode":new wi(Lt.layout_symbol["text-writing-mode"]),"text-rotate":new Ti(Lt.layout_symbol["text-rotate"]),"text-padding":new wi(Lt.layout_symbol["text-padding"]),"text-keep-upright":new wi(Lt.layout_symbol["text-keep-upright"]),"text-transform":new Ti(Lt.layout_symbol["text-transform"]),"text-offset":new Ti(Lt.layout_symbol["text-offset"]),"text-allow-overlap":new wi(Lt.layout_symbol["text-allow-overlap"]),"text-ignore-placement":new wi(Lt.layout_symbol["text-ignore-placement"]),"text-optional":new wi(Lt.layout_symbol["text-optional"])}),Ec={paint:new Si({"icon-opacity":new Ti(Lt.paint_symbol["icon-opacity"]),"icon-color":new Ti(Lt.paint_symbol["icon-color"]),"icon-halo-color":new Ti(Lt.paint_symbol["icon-halo-color"]),"icon-halo-width":new Ti(Lt.paint_symbol["icon-halo-width"]),"icon-halo-blur":new Ti(Lt.paint_symbol["icon-halo-blur"]),"icon-translate":new wi(Lt.paint_symbol["icon-translate"]),"icon-translate-anchor":new wi(Lt.paint_symbol["icon-translate-anchor"]),"text-opacity":new Ti(Lt.paint_symbol["text-opacity"]),"text-color":new Ti(Lt.paint_symbol["text-color"],{runtimeType:Ut,getOverride:function(t){return t.textColor},hasOverride:function(t){return!!t.textColor}}),"text-halo-color":new Ti(Lt.paint_symbol["text-halo-color"]),"text-halo-width":new Ti(Lt.paint_symbol["text-halo-width"]),"text-halo-blur":new Ti(Lt.paint_symbol["text-halo-blur"]),"text-translate":new wi(Lt.paint_symbol["text-translate"]),"text-translate-anchor":new wi(Lt.paint_symbol["text-translate-anchor"])}),layout:Sc},Lc=function(t){this.type=t.property.overrides?t.property.overrides.runtimeType:Ft,this.defaultValue=t};Lc.prototype.evaluate=function(t){if(t.formattedSection){var e=this.defaultValue.property.overrides;if(e&&e.hasOverride(t.formattedSection))return e.getOverride(t.formattedSection)}return t.feature&&t.featureState?this.defaultValue.evaluate(t.feature,t.featureState):this.defaultValue.property.specification.default},Lc.prototype.eachChild=function(t){this.defaultValue.isConstant()||t(this.defaultValue.value._styleExpression.expression)},Lc.prototype.outputDefined=function(){return!1},Lc.prototype.serialize=function(){return null},Nn("FormatSectionOverride",Lc,{omit:["defaultValue"]});var Cc=function(t){function e(e){t.call(this,e,Ec)}return t&&(e.__proto__=t),e.prototype=Object.create(t&&t.prototype),e.prototype.constructor=e,e.prototype.recalculate=function(e,r){if(t.prototype.recalculate.call(this,e,r),"auto"===this.layout.get("icon-rotation-alignment")&&("point"!==this.layout.get("symbol-placement")?this.layout._values["icon-rotation-alignment"]="map":this.layout._values["icon-rotation-alignment"]="viewport"),"auto"===this.layout.get("text-rotation-alignment")&&("point"!==this.layout.get("symbol-placement")?this.layout._values["text-rotation-alignment"]="map":this.layout._values["text-rotation-alignment"]="viewport"),"auto"===this.layout.get("text-pitch-alignment")&&(this.layout._values["text-pitch-alignment"]=this.layout.get("text-rotation-alignment")),"auto"===this.layout.get("icon-pitch-alignment")&&(this.layout._values["icon-pitch-alignment"]=this.layout.get("icon-rotation-alignment")),"point"===this.layout.get("symbol-placement")){var n=this.layout.get("text-writing-mode");if(n){for(var i=[],a=0,o=n;a<o.length;a+=1){var s=o[a];i.indexOf(s)<0&&i.push(s)}this.layout._values["text-writing-mode"]=i}else this.layout._values["text-writing-mode"]=["horizontal"]}this._setPaintOverrides()},e.prototype.getValueAndResolveTokens=function(t,e,r,n){var i=this.layout.get(t).evaluate(e,{},r,n),a=this._unevaluatedLayout._values[t];return a.isDataDriven()||Yr(a.value)||!i?i:function(t,e){return e.replace(/{([^{}]+)}/g,(function(e,r){return r in t?String(t[r]):""}))}(e.properties,i)},e.prototype.createBucket=function(t){return new Mc(t)},e.prototype.queryRadius=function(){return 0},e.prototype.queryIntersectsFeature=function(){return!1},e.prototype._setPaintOverrides=function(){for(var t=0,r=Ec.paint.overridableProperties;t<r.length;t+=1){var n=r[t];if(e.hasPaintOverride(this.layout,n)){var i=this.paint.get(n),a=new Lc(i),o=new Gr(a,i.property.specification),s=null;s="constant"===i.value.kind||"source"===i.value.kind?new Xr("source",o):new Zr("composite",o,i.value.zoomStops,i.value._interpolationType),this.paint._values[n]=new bi(i.property,s,i.parameters)}}},e.prototype._handleOverridablePaintPropertyUpdate=function(t,r,n){return!(!this.layout||r.isDataDriven()||n.isDataDriven())&&e.hasPaintOverride(this.layout,t)},e.hasPaintOverride=function(t,e){var r=t.get("text-field"),n=Ec.paint.properties[e],i=!1,a=function(t){for(var e=0,r=t;e<r.length;e+=1){var a=r[e];if(n.overrides&&n.overrides.hasOverride(a))return void(i=!0)}};if("constant"===r.value.kind&&r.value.value instanceof ne)a(r.value.value.sections);else if("source"===r.value.kind){var o=function(t){if(!i)if(t instanceof ce&&se(t.value)===Gt){var e=t.value;a(e.sections)}else t instanceof pe?a(t.sections):t.eachChild(o)},s=r.value;s._styleExpression&&o(s._styleExpression.expression)}return i},e}(Ei),Pc={paint:new Si({"background-color":new wi(Lt.paint_background["background-color"]),"background-pattern":new Ai(Lt.paint_background["background-pattern"]),"background-opacity":new wi(Lt.paint_background["background-opacity"])})},Ic=function(t){function e(e){t.call(this,e,Pc)}return t&&(e.__proto__=t),e.prototype=Object.create(t&&t.prototype),e.prototype.constructor=e,e}(Ei),Oc={paint:new Si({"raster-opacity":new wi(Lt.paint_raster["raster-opacity"]),"raster-hue-rotate":new wi(Lt.paint_raster["raster-hue-rotate"]),"raster-brightness-min":new wi(Lt.paint_raster["raster-brightness-min"]),"raster-brightness-max":new wi(Lt.paint_raster["raster-brightness-max"]),"raster-saturation":new wi(Lt.paint_raster["raster-saturation"]),"raster-contrast":new wi(Lt.paint_raster["raster-contrast"]),"raster-resampling":new wi(Lt.paint_raster["raster-resampling"]),"raster-fade-duration":new wi(Lt.paint_raster["raster-fade-duration"])})},zc=function(t){function e(e){t.call(this,e,Oc)}return t&&(e.__proto__=t),e.prototype=Object.create(t&&t.prototype),e.prototype.constructor=e,e}(Ei);var Dc=function(t){function e(e){t.call(this,e,{}),this.implementation=e}return t&&(e.__proto__=t),e.prototype=Object.create(t&&t.prototype),e.prototype.constructor=e,e.prototype.is3D=function(){return"3d"===this.implementation.renderingMode},e.prototype.hasOffscreenPass=function(){return void 0!==this.implementation.prerender},e.prototype.recalculate=function(){},e.prototype.updateTransitions=function(){},e.prototype.hasTransition=function(){},e.prototype.serialize=function(){},e.prototype.onAdd=function(t){this.implementation.onAdd&&this.implementation.onAdd(t,t.painter.context.gl)},e.prototype.onRemove=function(t){this.implementation.onRemove&&this.implementation.onRemove(t,t.painter.context.gl)},e}(Ei),Rc={circle:_o,heatmap:Po,hillshade:Oo,fill:xs,"fill-extrusion":Fs,line:Xs,symbol:Cc,background:Ic,raster:zc};var Fc=self.HTMLImageElement,Bc=self.HTMLCanvasElement,Nc=self.HTMLVideoElement,jc=self.ImageData,Uc=self.ImageBitmap,Vc=function(t,e,r,n){this.context=t,this.format=r,this.texture=t.gl.createTexture(),this.update(e,n)};Vc.prototype.update=function(t,e,r){var n=t.width,i=t.height,a=!(this.size&&this.size[0]===n&&this.size[1]===i||r),o=this.context,s=o.gl;if(this.useMipmap=Boolean(e&&e.useMipmap),s.bindTexture(s.TEXTURE_2D,this.texture),o.pixelStoreUnpackFlipY.set(!1),o.pixelStoreUnpack.set(1),o.pixelStoreUnpackPremultiplyAlpha.set(this.format===s.RGBA&&(!e||!1!==e.premultiply)),a)this.size=[n,i],t instanceof Fc||t instanceof Bc||t instanceof Nc||t instanceof jc||Uc&&t instanceof Uc?s.texImage2D(s.TEXTURE_2D,0,this.format,this.format,s.UNSIGNED_BYTE,t):s.texImage2D(s.TEXTURE_2D,0,this.format,n,i,0,this.format,s.UNSIGNED_BYTE,t.data);else{var l=r||{x:0,y:0},c=l.x,u=l.y;t instanceof Fc||t instanceof Bc||t instanceof Nc||t instanceof jc||Uc&&t instanceof Uc?s.texSubImage2D(s.TEXTURE_2D,0,c,u,s.RGBA,s.UNSIGNED_BYTE,t):s.texSubImage2D(s.TEXTURE_2D,0,c,u,n,i,s.RGBA,s.UNSIGNED_BYTE,t.data)}this.useMipmap&&this.isSizePowerOfTwo()&&s.generateMipmap(s.TEXTURE_2D)},Vc.prototype.bind=function(t,e,r){var n=this.context.gl;n.bindTexture(n.TEXTURE_2D,this.texture),r!==n.LINEAR_MIPMAP_NEAREST||this.isSizePowerOfTwo()||(r=n.LINEAR),t!==this.filter&&(n.texParameteri(n.TEXTURE_2D,n.TEXTURE_MAG_FILTER,t),n.texParameteri(n.TEXTURE_2D,n.TEXTURE_MIN_FILTER,r||t),this.filter=t),e!==this.wrap&&(n.texParameteri(n.TEXTURE_2D,n.TEXTURE_WRAP_S,e),n.texParameteri(n.TEXTURE_2D,n.TEXTURE_WRAP_T,e),this.wrap=e)},Vc.prototype.isSizePowerOfTwo=function(){return this.size[0]===this.size[1]&&Math.log(this.size[0])/Math.LN2%1==0},Vc.prototype.destroy=function(){this.context.gl.deleteTexture(this.texture),this.texture=null};var Hc=function(t){var e=this;this._callback=t,this._triggered=!1,"undefined"!=typeof MessageChannel&&(this._channel=new MessageChannel,this._channel.port2.onmessage=function(){e._triggered=!1,e._callback()})};Hc.prototype.trigger=function(){var t=this;this._triggered||(this._triggered=!0,this._channel?this._channel.port1.postMessage(!0):setTimeout((function(){t._triggered=!1,t._callback()}),0))},Hc.prototype.remove=function(){delete this._channel,this._callback=function(){}};var qc=function(t,e,r){this.target=t,this.parent=e,this.mapId=r,this.callbacks={},this.tasks={},this.taskQueue=[],this.cancelCallbacks={},m(["receive","process"],this),this.invoker=new Hc(this.process),this.target.addEventListener("message",this.receive,!1),this.globalScope=k()?t:self};function Gc(t,e,r){var n=2*Math.PI*6378137/256/Math.pow(2,r);return[t*n-2*Math.PI*6378137/2,e*n-2*Math.PI*6378137/2]}qc.prototype.send=function(t,e,r,n,i){var a=this;void 0===i&&(i=!1);var o=Math.round(1e18*Math.random()).toString(36).substring(0,10);r&&(this.callbacks[o]=r);var s=S(this.globalScope)?void 0:[];return this.target.postMessage({id:o,type:t,hasCallback:!!r,targetMapId:n,mustQueue:i,sourceMapId:this.mapId,data:Hn(e,s)},s),{cancel:function(){r&&delete a.callbacks[o],a.target.postMessage({id:o,type:"<cancel>",targetMapId:n,sourceMapId:a.mapId})}}},qc.prototype.receive=function(t){var e=t.data,r=e.id;if(r&&(!e.targetMapId||this.mapId===e.targetMapId))if("<cancel>"===e.type){delete this.tasks[r];var n=this.cancelCallbacks[r];delete this.cancelCallbacks[r],n&&n()}else k()||e.mustQueue?(this.tasks[r]=e,this.taskQueue.push(r),this.invoker.trigger()):this.processTask(r,e)},qc.prototype.process=function(){if(this.taskQueue.length){var t=this.taskQueue.shift(),e=this.tasks[t];delete this.tasks[t],this.taskQueue.length&&this.invoker.trigger(),e&&this.processTask(t,e)}},qc.prototype.processTask=function(t,e){var r=this;if("<response>"===e.type){var n=this.callbacks[t];delete this.callbacks[t],n&&(e.error?n(qn(e.error)):n(null,qn(e.data)))}else{var i=!1,a=S(this.globalScope)?void 0:[],o=e.hasCallback?function(e,n){i=!0,delete r.cancelCallbacks[t],r.target.postMessage({id:t,type:"<response>",sourceMapId:r.mapId,error:e?Hn(e):null,data:Hn(n,a)},a)}:function(t){i=!0},s=null,l=qn(e.data);if(this.parent[e.type])s=this.parent[e.type](e.sourceMapId,l,o);else if(this.parent.getWorkerSource){var c=e.type.split(".");s=this.parent.getWorkerSource(e.sourceMapId,c[0],l.source)[c[1]](l,o)}else o(new Error("Could not find function "+e.type));!i&&s&&s.cancel&&(this.cancelCallbacks[t]=s.cancel)}},qc.prototype.remove=function(){this.invoker.remove(),this.target.removeEventListener("message",this.receive,!1)};var Yc=function(t,e){t&&(e?this.setSouthWest(t).setNorthEast(e):4===t.length?this.setSouthWest([t[0],t[1]]).setNorthEast([t[2],t[3]]):this.setSouthWest(t[0]).setNorthEast(t[1]))};Yc.prototype.setNorthEast=function(t){return this._ne=t instanceof Wc?new Wc(t.lng,t.lat):Wc.convert(t),this},Yc.prototype.setSouthWest=function(t){return this._sw=t instanceof Wc?new Wc(t.lng,t.lat):Wc.convert(t),this},Yc.prototype.extend=function(t){var e,r,n=this._sw,i=this._ne;if(t instanceof Wc)e=t,r=t;else{if(!(t instanceof Yc)){if(Array.isArray(t)){if(4===t.length||t.every(Array.isArray)){var a=t;return this.extend(Yc.convert(a))}var o=t;return this.extend(Wc.convert(o))}return this}if(e=t._sw,r=t._ne,!e||!r)return this}return n||i?(n.lng=Math.min(e.lng,n.lng),n.lat=Math.min(e.lat,n.lat),i.lng=Math.max(r.lng,i.lng),i.lat=Math.max(r.lat,i.lat)):(this._sw=new Wc(e.lng,e.lat),this._ne=new Wc(r.lng,r.lat)),this},Yc.prototype.getCenter=function(){return new Wc((this._sw.lng+this._ne.lng)/2,(this._sw.lat+this._ne.lat)/2)},Yc.prototype.getSouthWest=function(){return this._sw},Yc.prototype.getNorthEast=function(){return this._ne},Yc.prototype.getNorthWest=function(){return new Wc(this.getWest(),this.getNorth())},Yc.prototype.getSouthEast=function(){return new Wc(this.getEast(),this.getSouth())},Yc.prototype.getWest=function(){return this._sw.lng},Yc.prototype.getSouth=function(){return this._sw.lat},Yc.prototype.getEast=function(){return this._ne.lng},Yc.prototype.getNorth=function(){return this._ne.lat},Yc.prototype.toArray=function(){return[this._sw.toArray(),this._ne.toArray()]},Yc.prototype.toString=function(){return"LngLatBounds("+this._sw.toString()+", "+this._ne.toString()+")"},Yc.prototype.isEmpty=function(){return!(this._sw&&this._ne)},Yc.prototype.contains=function(t){var e=Wc.convert(t),r=e.lng,n=e.lat,i=this._sw.lat<=n&&n<=this._ne.lat,a=this._sw.lng<=r&&r<=this._ne.lng;return this._sw.lng>this._ne.lng&&(a=this._sw.lng>=r&&r>=this._ne.lng),i&&a},Yc.convert=function(t){return!t||t instanceof Yc?t:new Yc(t)};var Wc=function(t,e){if(isNaN(t)||isNaN(e))throw new Error("Invalid LngLat object: ("+t+", "+e+")");if(this.lng=+t,this.lat=+e,this.lat>90||this.lat<-90)throw new Error("Invalid LngLat latitude value: must be between -90 and 90")};Wc.prototype.wrap=function(){return new Wc(c(this.lng,-180,180),this.lat)},Wc.prototype.toArray=function(){return[this.lng,this.lat]},Wc.prototype.toString=function(){return"LngLat("+this.lng+", "+this.lat+")"},Wc.prototype.distanceTo=function(t){var e=Math.PI/180,r=this.lat*e,n=t.lat*e,i=Math.sin(r)*Math.sin(n)+Math.cos(r)*Math.cos(n)*Math.cos((t.lng-this.lng)*e);return 6371008.8*Math.acos(Math.min(i,1))},Wc.prototype.toBounds=function(t){void 0===t&&(t=0);var e=360*t/40075017,r=e/Math.cos(Math.PI/180*this.lat);return new Yc(new Wc(this.lng-r,this.lat-e),new Wc(this.lng+r,this.lat+e))},Wc.convert=function(t){if(t instanceof Wc)return t;if(Array.isArray(t)&&(2===t.length||3===t.length))return new Wc(Number(t[0]),Number(t[1]));if(!Array.isArray(t)&&"object"==typeof t&&null!==t)return new Wc(Number("lng"in t?t.lng:t.lon),Number(t.lat));throw new Error("`LngLatLike` argument must be specified as a LngLat instance, an object {lng: <lng>, lat: <lat>}, an object {lon: <lng>, lat: <lat>}, or an array of [<lng>, <lat>]")};var Xc=2*Math.PI*6371008.8;function Zc(t){return Xc*Math.cos(t*Math.PI/180)}function Jc(t){return(180+t)/360}function Kc(t){return(180-180/Math.PI*Math.log(Math.tan(Math.PI/4+t*Math.PI/360)))/360}function Qc(t,e){return t/Zc(e)}function $c(t){var e=180-360*t;return 360/Math.PI*Math.atan(Math.exp(e*Math.PI/180))-90}var tu=function(t,e,r){void 0===r&&(r=0),this.x=+t,this.y=+e,this.z=+r};tu.fromLngLat=function(t,e){void 0===e&&(e=0);var r=Wc.convert(t);return new tu(Jc(r.lng),Kc(r.lat),Qc(e,r.lat))},tu.prototype.toLngLat=function(){return new Wc(360*this.x-180,$c(this.y))},tu.prototype.toAltitude=function(){return t=this.z,e=this.y,t*Zc($c(e));var t,e},tu.prototype.meterInMercatorCoordinateUnits=function(){return 1/Xc*(t=$c(this.y),1/Math.cos(t*Math.PI/180));var t};var eu=function(t,e,r){this.z=t,this.x=e,this.y=r,this.key=iu(0,t,t,e,r)};eu.prototype.equals=function(t){return this.z===t.z&&this.x===t.x&&this.y===t.y},eu.prototype.url=function(t,e){var r,n,i,a,o,s=(r=this.x,n=this.y,i=this.z,a=Gc(256*r,256*(n=Math.pow(2,i)-n-1),i),o=Gc(256*(r+1),256*(n+1),i),a[0]+","+a[1]+","+o[0]+","+o[1]),l=function(t,e,r){for(var n,i="",a=t;a>0;a--)i+=(e&(n=1<<a-1)?1:0)+(r&n?2:0);return i}(this.z,this.x,this.y);return t[(this.x+this.y)%t.length].replace("{prefix}",(this.x%16).toString(16)+(this.y%16).toString(16)).replace("{z}",String(this.z)).replace("{x}",String(this.x)).replace("{y}",String("tms"===e?Math.pow(2,this.z)-this.y-1:this.y)).replace("{quadkey}",l).replace("{bbox-epsg-3857}",s)},eu.prototype.getTilePoint=function(t){var e=Math.pow(2,this.z);return new i(8192*(t.x*e-this.x),8192*(t.y*e-this.y))},eu.prototype.toString=function(){return this.z+"/"+this.x+"/"+this.y};var ru=function(t,e){this.wrap=t,this.canonical=e,this.key=iu(t,e.z,e.z,e.x,e.y)},nu=function(t,e,r,n,i){this.overscaledZ=t,this.wrap=e,this.canonical=new eu(r,+n,+i),this.key=iu(e,t,r,n,i)};function iu(t,e,r,n,i){(t*=2)<0&&(t=-1*t-1);var a=1<<r;return(a*a*t+a*i+n).toString(36)+r.toString(36)+e.toString(36)}nu.prototype.equals=function(t){return this.overscaledZ===t.overscaledZ&&this.wrap===t.wrap&&this.canonical.equals(t.canonical)},nu.prototype.scaledTo=function(t){var e=this.canonical.z-t;return t>this.canonical.z?new nu(t,this.wrap,this.canonical.z,this.canonical.x,this.canonical.y):new nu(t,this.wrap,t,this.canonical.x>>e,this.canonical.y>>e)},nu.prototype.calculateScaledKey=function(t,e){var r=this.canonical.z-t;return t>this.canonical.z?iu(this.wrap*+e,t,this.canonical.z,this.canonical.x,this.canonical.y):iu(this.wrap*+e,t,t,this.canonical.x>>r,this.canonical.y>>r)},nu.prototype.isChildOf=function(t){if(t.wrap!==this.wrap)return!1;var e=this.canonical.z-t.canonical.z;return 0===t.overscaledZ||t.overscaledZ<this.overscaledZ&&t.canonical.x===this.canonical.x>>e&&t.canonical.y===this.canonical.y>>e},nu.prototype.children=function(t){if(this.overscaledZ>=t)return[new nu(this.overscaledZ+1,this.wrap,this.canonical.z,this.canonical.x,this.canonical.y)];var e=this.canonical.z+1,r=2*this.canonical.x,n=2*this.canonical.y;return[new nu(e,this.wrap,e,r,n),new nu(e,this.wrap,e,r+1,n),new nu(e,this.wrap,e,r,n+1),new nu(e,this.wrap,e,r+1,n+1)]},nu.prototype.isLessThan=function(t){return this.wrap<t.wrap||!(this.wrap>t.wrap)&&(this.overscaledZ<t.overscaledZ||!(this.overscaledZ>t.overscaledZ)&&(this.canonical.x<t.canonical.x||!(this.canonical.x>t.canonical.x)&&this.canonical.y<t.canonical.y))},nu.prototype.wrapped=function(){return new nu(this.overscaledZ,0,this.canonical.z,this.canonical.x,this.canonical.y)},nu.prototype.unwrapTo=function(t){return new nu(this.overscaledZ,t,this.canonical.z,this.canonical.x,this.canonical.y)},nu.prototype.overscaleFactor=function(){return Math.pow(2,this.overscaledZ-this.canonical.z)},nu.prototype.toUnwrapped=function(){return new ru(this.wrap,this.canonical)},nu.prototype.toString=function(){return this.overscaledZ+"/"+this.canonical.x+"/"+this.canonical.y},nu.prototype.getTilePoint=function(t){return this.canonical.getTilePoint(new tu(t.x-this.wrap,t.y))},Nn("CanonicalTileID",eu),Nn("OverscaledTileID",nu,{omit:["posMatrix"]});var au=function(t,e,r){if(this.uid=t,e.height!==e.width)throw new RangeError("DEM tiles must be square");if(r&&"mapbox"!==r&&"terrarium"!==r)return _('"'+r+'" is not a valid encoding type. Valid types include "mapbox" and "terrarium".');this.stride=e.height;var n=this.dim=e.height-2;this.data=new Uint32Array(e.data.buffer),this.encoding=r||"mapbox";for(var i=0;i<n;i++)this.data[this._idx(-1,i)]=this.data[this._idx(0,i)],this.data[this._idx(n,i)]=this.data[this._idx(n-1,i)],this.data[this._idx(i,-1)]=this.data[this._idx(i,0)],this.data[this._idx(i,n)]=this.data[this._idx(i,n-1)];this.data[this._idx(-1,-1)]=this.data[this._idx(0,0)],this.data[this._idx(n,-1)]=this.data[this._idx(n-1,0)],this.data[this._idx(-1,n)]=this.data[this._idx(0,n-1)],this.data[this._idx(n,n)]=this.data[this._idx(n-1,n-1)]};au.prototype.get=function(t,e){var r=new Uint8Array(this.data.buffer),n=4*this._idx(t,e);return("terrarium"===this.encoding?this._unpackTerrarium:this._unpackMapbox)(r[n],r[n+1],r[n+2])},au.prototype.getUnpackVector=function(){return"terrarium"===this.encoding?[256,1,1/256,32768]:[6553.6,25.6,.1,1e4]},au.prototype._idx=function(t,e){if(t<-1||t>=this.dim+1||e<-1||e>=this.dim+1)throw new RangeError("out of range source coordinates for DEM data");return(e+1)*this.stride+(t+1)},au.prototype._unpackMapbox=function(t,e,r){return(256*t*256+256*e+r)/10-1e4},au.prototype._unpackTerrarium=function(t,e,r){return 256*t+e+r/256-32768},au.prototype.getPixels=function(){return new Eo({width:this.stride,height:this.stride},new Uint8Array(this.data.buffer))},au.prototype.backfillBorder=function(t,e,r){if(this.dim!==t.dim)throw new Error("dem dimension mismatch");var n=e*this.dim,i=e*this.dim+this.dim,a=r*this.dim,o=r*this.dim+this.dim;switch(e){case-1:n=i-1;break;case 1:i=n+1}switch(r){case-1:a=o-1;break;case 1:o=a+1}for(var s=-e*this.dim,l=-r*this.dim,c=a;c<o;c++)for(var u=n;u<i;u++)this.data[this._idx(u,c)]=t.data[this._idx(u+s,c+l)]},Nn("DEMData",au);var ou=function(t){this._stringToNumber={},this._numberToString=[];for(var e=0;e<t.length;e++){var r=t[e];this._stringToNumber[r]=e,this._numberToString[e]=r}};ou.prototype.encode=function(t){return this._stringToNumber[t]},ou.prototype.decode=function(t){return this._numberToString[t]};var su=function(t,e,r,n,i){this.type="Feature",this._vectorTileFeature=t,t._z=e,t._x=r,t._y=n,this.properties=t.properties,this.id=i},lu={geometry:{configurable:!0}};lu.geometry.get=function(){return void 0===this._geometry&&(this._geometry=this._vectorTileFeature.toGeoJSON(this._vectorTileFeature._x,this._vectorTileFeature._y,this._vectorTileFeature._z).geometry),this._geometry},lu.geometry.set=function(t){this._geometry=t},su.prototype.toJSON=function(){var t={geometry:this.geometry};for(var e in this)"_geometry"!==e&&"_vectorTileFeature"!==e&&(t[e]=this[e]);return t},Object.defineProperties(su.prototype,lu);var cu=function(){this.state={},this.stateChanges={},this.deletedStates={}};cu.prototype.updateState=function(t,e,r){var n=String(e);if(this.stateChanges[t]=this.stateChanges[t]||{},this.stateChanges[t][n]=this.stateChanges[t][n]||{},u(this.stateChanges[t][n],r),null===this.deletedStates[t])for(var i in this.deletedStates[t]={},this.state[t])i!==n&&(this.deletedStates[t][i]=null);else if(this.deletedStates[t]&&null===this.deletedStates[t][n])for(var a in this.deletedStates[t][n]={},this.state[t][n])r[a]||(this.deletedStates[t][n][a]=null);else for(var o in r){this.deletedStates[t]&&this.deletedStates[t][n]&&null===this.deletedStates[t][n][o]&&delete this.deletedStates[t][n][o]}},cu.prototype.removeFeatureState=function(t,e,r){if(!(null===this.deletedStates[t])){var n=String(e);if(this.deletedStates[t]=this.deletedStates[t]||{},r&&void 0!==e)null!==this.deletedStates[t][n]&&(this.deletedStates[t][n]=this.deletedStates[t][n]||{},this.deletedStates[t][n][r]=null);else if(void 0!==e){if(this.stateChanges[t]&&this.stateChanges[t][n])for(r in this.deletedStates[t][n]={},this.stateChanges[t][n])this.deletedStates[t][n][r]=null;else this.deletedStates[t][n]=null}else this.deletedStates[t]=null}},cu.prototype.getState=function(t,e){var r=String(e),n=this.state[t]||{},i=this.stateChanges[t]||{},a=u({},n[r],i[r]);if(null===this.deletedStates[t])return{};if(this.deletedStates[t]){var o=this.deletedStates[t][e];if(null===o)return{};for(var s in o)delete a[s]}return a},cu.prototype.initializeTileState=function(t,e){t.setFeatureState(this.state,e)},cu.prototype.coalesceChanges=function(t,e){var r={};for(var n in this.stateChanges){this.state[n]=this.state[n]||{};var i={};for(var a in this.stateChanges[n])this.state[n][a]||(this.state[n][a]={}),u(this.state[n][a],this.stateChanges[n][a]),i[a]=this.state[n][a];r[n]=i}for(var o in this.deletedStates){this.state[o]=this.state[o]||{};var s={};if(null===this.deletedStates[o])for(var l in this.state[o])s[l]={},this.state[o][l]={};else for(var c in this.deletedStates[o]){if(null===this.deletedStates[o][c])this.state[o][c]={};else for(var f=0,h=Object.keys(this.deletedStates[o][c]);f<h.length;f+=1){var p=h[f];delete this.state[o][c][p]}s[c]=this.state[o][c]}r[o]=r[o]||{},u(r[o],s)}if(this.stateChanges={},this.deletedStates={},0!==Object.keys(r).length)for(var d in t){t[d].setFeatureState(r,e)}};var uu=function(t,e){this.tileID=t,this.x=t.canonical.x,this.y=t.canonical.y,this.z=t.canonical.z,this.grid=new zn(8192,16,0),this.grid3D=new zn(8192,16,0),this.featureIndexArray=new fa,this.promoteId=e};function fu(t,e,r,n,i){return v(t,(function(t,a){var o=e instanceof _i?e.get(a):null;return o&&o.evaluate?o.evaluate(r,n,i):o}))}function hu(t){for(var e=1/0,r=1/0,n=-1/0,i=-1/0,a=0,o=t;a<o.length;a+=1){var s=o[a];e=Math.min(e,s.x),r=Math.min(r,s.y),n=Math.max(n,s.x),i=Math.max(i,s.y)}return{minX:e,minY:r,maxX:n,maxY:i}}function pu(t,e){return e-t}uu.prototype.insert=function(t,e,r,n,i,a){var o=this.featureIndexArray.length;this.featureIndexArray.emplaceBack(r,n,i);for(var s=a?this.grid3D:this.grid,l=0;l<e.length;l++){for(var c=e[l],u=[1/0,1/0,-1/0,-1/0],f=0;f<c.length;f++){var h=c[f];u[0]=Math.min(u[0],h.x),u[1]=Math.min(u[1],h.y),u[2]=Math.max(u[2],h.x),u[3]=Math.max(u[3],h.y)}u[0]<8192&&u[1]<8192&&u[2]>=0&&u[3]>=0&&s.insert(o,u[0],u[1],u[2],u[3])}},uu.prototype.loadVTLayers=function(){return this.vtLayers||(this.vtLayers=new Ls.VectorTile(new al(this.rawTileData)).layers,this.sourceLayerCoder=new ou(this.vtLayers?Object.keys(this.vtLayers).sort():["_geojsonTileLayer"])),this.vtLayers},uu.prototype.query=function(t,e,r,n){var a=this;this.loadVTLayers();for(var o=t.params||{},s=8192/t.tileSize/t.scale,l=sn(o.filter),c=t.queryGeometry,u=t.queryPadding*s,f=hu(c),h=this.grid.query(f.minX-u,f.minY-u,f.maxX+u,f.maxY+u),p=hu(t.cameraQueryGeometry),d=this.grid3D.query(p.minX-u,p.minY-u,p.maxX+u,p.maxY+u,(function(e,r,n,a){return function(t,e,r,n,a){for(var o=0,s=t;o<s.length;o+=1){var l=s[o];if(e<=l.x&&r<=l.y&&n>=l.x&&a>=l.y)return!0}var c=[new i(e,r),new i(e,a),new i(n,a),new i(n,r)];if(t.length>2)for(var u=0,f=c;u<f.length;u+=1){if(io(t,f[u]))return!0}for(var h=0;h<t.length-1;h++){if(ao(t[h],t[h+1],c))return!0}return!1}(t.cameraQueryGeometry,e-u,r-u,n+u,a+u)})),m=0,g=d;m<g.length;m+=1){var v=g[m];h.push(v)}h.sort(pu);for(var y,x={},b=function(i){var u=h[i];if(u!==y){y=u;var f=a.featureIndexArray.get(u),p=null;a.loadMatchingFeature(x,f.bucketIndex,f.sourceLayerIndex,f.featureIndex,l,o.layers,o.availableImages,e,r,n,(function(e,r,n){return p||(p=Ya(e)),r.queryIntersectsFeature(c,e,n,p,a.z,t.transform,s,t.pixelPosMatrix)}))}},_=0;_<h.length;_++)b(_);return x},uu.prototype.loadMatchingFeature=function(t,e,r,n,i,a,o,s,l,c,u){var f=this.bucketLayerIDs[e];if(!a||function(t,e){for(var r=0;r<t.length;r++)if(e.indexOf(t[r])>=0)return!0;return!1}(a,f)){var h=this.sourceLayerCoder.decode(r),p=this.vtLayers[h].feature(n);if(i.filter(new pi(this.tileID.overscaledZ),p))for(var d=this.getId(p,h),m=0;m<f.length;m++){var g=f[m];if(!(a&&a.indexOf(g)<0)){var v=s[g];if(v){var y={};void 0!==d&&c&&(y=c.getState(v.sourceLayer||"_geojsonTileLayer",d));var x=l[g];x.paint=fu(x.paint,v.paint,p,y,o),x.layout=fu(x.layout,v.layout,p,y,o);var b=!u||u(p,v,y);if(b){var _=new su(p,this.z,this.x,this.y,d);_.layer=x;var w=t[g];void 0===w&&(w=t[g]=[]),w.push({featureIndex:n,feature:_,intersectionZ:b})}}}}}},uu.prototype.lookupSymbolFeatures=function(t,e,r,n,i,a,o,s){var l={};this.loadVTLayers();for(var c=sn(i),u=0,f=t;u<f.length;u+=1){var h=f[u];this.loadMatchingFeature(l,r,n,h,c,a,o,s,e)}return l},uu.prototype.hasLayer=function(t){for(var e=0,r=this.bucketLayerIDs;e<r.length;e+=1)for(var n=0,i=r[e];n<i.length;n+=1){if(t===i[n])return!0}return!1},uu.prototype.getId=function(t,e){var r=t.id;if(this.promoteId){var n="string"==typeof this.promoteId?this.promoteId:this.promoteId[e];"boolean"==typeof(r=t.properties[n])&&(r=Number(r))}return r},Nn("FeatureIndex",uu,{omit:["rawTileData","sourceLayerCoder"]});var du=function(t,e){this.tileID=t,this.uid=h(),this.uses=0,this.tileSize=e,this.buckets={},this.expirationTime=null,this.queryPadding=0,this.hasSymbolBuckets=!1,this.hasRTLText=!1,this.dependencies={},this.expiredRequestCount=0,this.state="loading"};du.prototype.registerFadeDuration=function(t){var e=t+this.timeAdded;e<R.now()||this.fadeEndTime&&e<this.fadeEndTime||(this.fadeEndTime=e)},du.prototype.wasRequested=function(){return"errored"===this.state||"loaded"===this.state||"reloading"===this.state},du.prototype.loadVectorData=function(t,e,r){if(this.hasData()&&this.unloadVectorData(),this.state="loaded",t){for(var n in t.featureIndex&&(this.latestFeatureIndex=t.featureIndex,t.rawTileData?(this.latestRawTileData=t.rawTileData,this.latestFeatureIndex.rawTileData=t.rawTileData):this.latestRawTileData&&(this.latestFeatureIndex.rawTileData=this.latestRawTileData)),this.collisionBoxArray=t.collisionBoxArray,this.buckets=function(t,e){var r={};if(!e)return r;for(var n=function(){var t=a[i],n=t.layerIds.map((function(t){return e.getLayer(t)})).filter(Boolean);if(0!==n.length){t.layers=n,t.stateDependentLayerIds&&(t.stateDependentLayers=t.stateDependentLayerIds.map((function(t){return n.filter((function(e){return e.id===t}))[0]})));for(var o=0,s=n;o<s.length;o+=1){var l=s[o];r[l.id]=t}}},i=0,a=t;i<a.length;i+=1)n();return r}(t.buckets,e.style),this.hasSymbolBuckets=!1,this.buckets){var i=this.buckets[n];if(i instanceof Mc){if(this.hasSymbolBuckets=!0,!r)break;i.justReloaded=!0}}if(this.hasRTLText=!1,this.hasSymbolBuckets)for(var a in this.buckets){var o=this.buckets[a];if(o instanceof Mc&&o.hasRTLText){this.hasRTLText=!0,hi.isLoading()||hi.isLoaded()||"deferred"!==ui()||fi();break}}for(var s in this.queryPadding=0,this.buckets){var l=this.buckets[s];this.queryPadding=Math.max(this.queryPadding,e.style.getLayer(s).queryRadius(l))}t.imageAtlas&&(this.imageAtlas=t.imageAtlas),t.glyphAtlasImage&&(this.glyphAtlasImage=t.glyphAtlasImage)}else this.collisionBoxArray=new na},du.prototype.unloadVectorData=function(){for(var t in this.buckets)this.buckets[t].destroy();this.buckets={},this.imageAtlasTexture&&this.imageAtlasTexture.destroy(),this.imageAtlas&&(this.imageAtlas=null),this.glyphAtlasTexture&&this.glyphAtlasTexture.destroy(),this.latestFeatureIndex=null,this.state="unloaded"},du.prototype.getBucket=function(t){return this.buckets[t.id]},du.prototype.upload=function(t){for(var e in this.buckets){var r=this.buckets[e];r.uploadPending()&&r.upload(t)}var n=t.gl;this.imageAtlas&&!this.imageAtlas.uploaded&&(this.imageAtlasTexture=new Vc(t,this.imageAtlas.image,n.RGBA),this.imageAtlas.uploaded=!0),this.glyphAtlasImage&&(this.glyphAtlasTexture=new Vc(t,this.glyphAtlasImage,n.ALPHA),this.glyphAtlasImage=null)},du.prototype.prepare=function(t){this.imageAtlas&&this.imageAtlas.patchUpdatedImages(t,this.imageAtlasTexture)},du.prototype.queryRenderedFeatures=function(t,e,r,n,i,a,o,s,l,c){return this.latestFeatureIndex&&this.latestFeatureIndex.rawTileData?this.latestFeatureIndex.query({queryGeometry:n,cameraQueryGeometry:i,scale:a,tileSize:this.tileSize,pixelPosMatrix:c,transform:s,params:o,queryPadding:this.queryPadding*l},t,e,r):{}},du.prototype.querySourceFeatures=function(t,e){var r=this.latestFeatureIndex;if(r&&r.rawTileData){var n=r.loadVTLayers(),i=e?e.sourceLayer:"",a=n._geojsonTileLayer||n[i];if(a)for(var o=sn(e&&e.filter),s=this.tileID.canonical,l=s.z,c=s.x,u=s.y,f={z:l,x:c,y:u},h=0;h<a.length;h++){var p=a.feature(h);if(o.filter(new pi(this.tileID.overscaledZ),p)){var d=r.getId(p,i),m=new su(p,l,c,u,d);m.tile=f,t.push(m)}}}},du.prototype.hasData=function(){return"loaded"===this.state||"reloading"===this.state||"expired"===this.state},du.prototype.patternsLoaded=function(){return this.imageAtlas&&!!Object.keys(this.imageAtlas.patternPositions).length},du.prototype.setExpiryData=function(t){var e=this.expirationTime;if(t.cacheControl){var r=A(t.cacheControl);r["max-age"]&&(this.expirationTime=Date.now()+1e3*r["max-age"])}else t.expires&&(this.expirationTime=new Date(t.expires).getTime());if(this.expirationTime){var n=Date.now(),i=!1;if(this.expirationTime>n)i=!1;else if(e)if(this.expirationTime<e)i=!0;else{var a=this.expirationTime-e;a?this.expirationTime=n+Math.max(a,3e4):i=!0}else i=!0;i?(this.expiredRequestCount++,this.state="expired"):this.expiredRequestCount=0}},du.prototype.getExpiryTimeout=function(){if(this.expirationTime)return this.expiredRequestCount?1e3*(1<<Math.min(this.expiredRequestCount-1,31)):Math.min(this.expirationTime-(new Date).getTime(),Math.pow(2,31)-1)},du.prototype.setFeatureState=function(t,e){if(this.latestFeatureIndex&&this.latestFeatureIndex.rawTileData&&0!==Object.keys(t).length){var r=this.latestFeatureIndex.loadVTLayers();for(var n in this.buckets)if(e.style.hasLayer(n)){var i=this.buckets[n],a=i.layers[0].sourceLayer||"_geojsonTileLayer",o=r[a],s=t[a];if(o&&s&&0!==Object.keys(s).length){i.update(s,o,this.imageAtlas&&this.imageAtlas.patternPositions||{});var l=e&&e.style&&e.style.getLayer(n);l&&(this.queryPadding=Math.max(this.queryPadding,l.queryRadius(i)))}}}},du.prototype.holdingForFade=function(){return void 0!==this.symbolFadeHoldUntil},du.prototype.symbolFadeFinished=function(){return!this.symbolFadeHoldUntil||this.symbolFadeHoldUntil<R.now()},du.prototype.clearFadeHold=function(){this.symbolFadeHoldUntil=void 0},du.prototype.setHoldDuration=function(t){this.symbolFadeHoldUntil=R.now()+t},du.prototype.setDependencies=function(t,e){for(var r={},n=0,i=e;n<i.length;n+=1){r[i[n]]=!0}this.dependencies[t]=r},du.prototype.hasDependency=function(t,e){for(var r=0,n=t;r<n.length;r+=1){var i=n[r],a=this.dependencies[i];if(a)for(var o=0,s=e;o<s.length;o+=1){if(a[s[o]])return!0}}return!1};var mu=self.performance,gu=function(t){this._marks={start:[t.url,"start"].join("#"),end:[t.url,"end"].join("#"),measure:t.url.toString()},mu.mark(this._marks.start)};gu.prototype.finish=function(){mu.mark(this._marks.end);var t=mu.getEntriesByName(this._marks.measure);return 0===t.length&&(mu.measure(this._marks.measure,this._marks.start,this._marks.end),t=mu.getEntriesByName(this._marks.measure),mu.clearMarks(this._marks.start),mu.clearMarks(this._marks.end),mu.clearMeasures(this._marks.measure)),t},t.Actor=qc,t.AlphaImage=So,t.CanonicalTileID=eu,t.CollisionBoxArray=na,t.Color=te,t.DEMData=au,t.DataConstantProperty=wi,t.DictionaryCoder=ou,t.EXTENT=8192,t.ErrorEvent=St,t.EvaluationParameters=pi,t.Event=Mt,t.Evented=Et,t.FeatureIndex=uu,t.FillBucket=gs,t.FillExtrusionBucket=Os,t.ImageAtlas=Ll,t.ImagePosition=Sl,t.LineBucket=qs,t.LngLat=Wc,t.LngLatBounds=Yc,t.MercatorCoordinate=tu,t.ONE_EM=24,t.OverscaledTileID=nu,t.Point=i,t.Point$1=i,t.Properties=Si,t.Protobuf=al,t.RGBAImage=Eo,t.RequestManager=H,t.RequestPerformance=gu,t.ResourceType=dt,t.SegmentVector=pa,t.SourceFeatureState=cu,t.StructArrayLayout1ui2=$i,t.StructArrayLayout2f1f2i16=qi,t.StructArrayLayout2i4=zi,t.StructArrayLayout3ui6=Yi,t.StructArrayLayout4i8=Di,t.SymbolBucket=Mc,t.Texture=Vc,t.Tile=du,t.Transitionable=gi,t.Uniform1f=Sa,t.Uniform1i=Ma,t.Uniform2f=Ea,t.Uniform3f=La,t.Uniform4f=Ca,t.UniformColor=Pa,t.UniformMatrix4f=Oa,t.UnwrappedTileID=ru,t.ValidationError=Ct,t.WritingMode=Cl,t.ZoomHistory=Gn,t.add=function(t,e,r){return t[0]=e[0]+r[0],t[1]=e[1]+r[1],t[2]=e[2]+r[2],t},t.addDynamicAttributes=wc,t.asyncAll=function(t,e,r){if(!t.length)return r(null,[]);var n=t.length,i=new Array(t.length),a=null;t.forEach((function(t,o){e(t,(function(t,e){t&&(a=t),i[o]=e,0==--n&&r(a,i)}))}))},t.bezier=o,t.bindAll=m,t.browser=R,t.cacheEntryPossiblyAdded=function(t){++ht>ot&&(t.getActor().send("enforceCacheSizeLimit",at),ht=0)},t.clamp=l,t.clearTileCache=function(t){var e=self.caches.delete("mapbox-tiles");t&&e.catch(t).then((function(){return t()}))},t.clipLine=ec,t.clone=function(t){var e=new fo(16);return e[0]=t[0],e[1]=t[1],e[2]=t[2],e[3]=t[3],e[4]=t[4],e[5]=t[5],e[6]=t[6],e[7]=t[7],e[8]=t[8],e[9]=t[9],e[10]=t[10],e[11]=t[11],e[12]=t[12],e[13]=t[13],e[14]=t[14],e[15]=t[15],e},t.clone$1=x,t.clone$2=function(t){var e=new fo(3);return e[0]=t[0],e[1]=t[1],e[2]=t[2],e},t.collisionCircleLayout=tl,t.config=F,t.create=function(){var t=new fo(16);return fo!=Float32Array&&(t[1]=0,t[2]=0,t[3]=0,t[4]=0,t[6]=0,t[7]=0,t[8]=0,t[9]=0,t[11]=0,t[12]=0,t[13]=0,t[14]=0),t[0]=1,t[5]=1,t[10]=1,t[15]=1,t},t.create$1=function(){var t=new fo(9);return fo!=Float32Array&&(t[1]=0,t[2]=0,t[3]=0,t[5]=0,t[6]=0,t[7]=0),t[0]=1,t[4]=1,t[8]=1,t},t.create$2=function(){var t=new fo(4);return fo!=Float32Array&&(t[1]=0,t[2]=0),t[0]=1,t[3]=1,t},t.createCommonjsModule=e,t.createExpression=Wr,t.createLayout=Ii,t.createStyleLayer=function(t){return"custom"===t.type?new Dc(t):new Rc[t.type](t)},t.cross=function(t,e,r){var n=e[0],i=e[1],a=e[2],o=r[0],s=r[1],l=r[2];return t[0]=i*l-a*s,t[1]=a*o-n*l,t[2]=n*s-i*o,t},t.deepEqual=function t(e,r){if(Array.isArray(e)){if(!Array.isArray(r)||e.length!==r.length)return!1;for(var n=0;n<e.length;n++)if(!t(e[n],r[n]))return!1;return!0}if("object"==typeof e&&null!==e&&null!==r){if("object"!=typeof r)return!1;if(Object.keys(e).length!==Object.keys(r).length)return!1;for(var i in e)if(!t(e[i],r[i]))return!1;return!0}return e===r},t.dot=function(t,e){return t[0]*e[0]+t[1]*e[1]+t[2]*e[2]},t.dot$1=function(t,e){return t[0]*e[0]+t[1]*e[1]+t[2]*e[2]+t[3]*e[3]},t.ease=s,t.emitValidationErrors=On,t.endsWith=g,t.enforceCacheSizeLimit=function(t){st(),Q&&Q.then((function(e){e.keys().then((function(r){for(var n=0;n<r.length-t;n++)e.delete(r[n])}))}))},t.evaluateSizeForFeature=Yl,t.evaluateSizeForZoom=Wl,t.evaluateVariableOffset=dc,t.evented=ci,t.extend=u,t.featureFilter=sn,t.filterObject=y,t.fromRotation=function(t,e){var r=Math.sin(e),n=Math.cos(e);return t[0]=n,t[1]=r,t[2]=0,t[3]=-r,t[4]=n,t[5]=0,t[6]=0,t[7]=0,t[8]=1,t},t.getAnchorAlignment=Ul,t.getAnchorJustification=mc,t.getArrayBuffer=xt,t.getImage=Tt,t.getJSON=function(t,e){return yt(u(t,{type:"json"}),e)},t.getRTLTextPluginStatus=ui,t.getReferrer=gt,t.getVideo=function(t,e){var r,n,i=self.document.createElement("video");i.muted=!0,i.onloadstart=function(){e(null,i)};for(var a=0;a<t.length;a++){var o=self.document.createElement("source");r=t[a],n=void 0,(n=self.document.createElement("a")).href=r,(n.protocol!==self.document.location.protocol||n.host!==self.document.location.host)&&(i.crossOrigin="Anonymous"),o.src=t[a],i.appendChild(o)}return{cancel:function(){}}},t.identity=ho,t.invert=function(t,e){var r=e[0],n=e[1],i=e[2],a=e[3],o=e[4],s=e[5],l=e[6],c=e[7],u=e[8],f=e[9],h=e[10],p=e[11],d=e[12],m=e[13],g=e[14],v=e[15],y=r*s-n*o,x=r*l-i*o,b=r*c-a*o,_=n*l-i*s,w=n*c-a*s,T=i*c-a*l,k=u*m-f*d,A=u*g-h*d,M=u*v-p*d,S=f*g-h*m,E=f*v-p*m,L=h*v-p*g,C=y*L-x*E+b*S+_*M-w*A+T*k;return C?(C=1/C,t[0]=(s*L-l*E+c*S)*C,t[1]=(i*E-n*L-a*S)*C,t[2]=(m*T-g*w+v*_)*C,t[3]=(h*w-f*T-p*_)*C,t[4]=(l*M-o*L-c*A)*C,t[5]=(r*L-i*M+a*A)*C,t[6]=(g*b-d*T-v*x)*C,t[7]=(u*T-h*b+p*x)*C,t[8]=(o*E-s*M+c*k)*C,t[9]=(n*M-r*E-a*k)*C,t[10]=(d*w-m*b+v*y)*C,t[11]=(f*b-u*w-p*y)*C,t[12]=(s*A-o*S-l*k)*C,t[13]=(r*S-n*A+i*k)*C,t[14]=(m*x-d*_-g*y)*C,t[15]=(u*_-f*x+h*y)*C,t):null},t.isChar=Yn,t.isMapboxURL=q,t.keysDifference=function(t,e){var r=[];for(var n in t)n in e||r.push(n);return r},t.makeRequest=yt,t.mapObject=v,t.mercatorXfromLng=Jc,t.mercatorYfromLat=Kc,t.mercatorZfromAltitude=Qc,t.mul=mo,t.multiply=po,t.mvt=Ls,t.normalize=function(t,e){var r=e[0],n=e[1],i=e[2],a=r*r+n*n+i*i;return a>0&&(a=1/Math.sqrt(a)),t[0]=e[0]*a,t[1]=e[1]*a,t[2]=e[2]*a,t},t.number=qe,t.offscreenCanvasSupported=pt,t.ortho=function(t,e,r,n,i,a,o){var s=1/(e-r),l=1/(n-i),c=1/(a-o);return t[0]=-2*s,t[1]=0,t[2]=0,t[3]=0,t[4]=0,t[5]=-2*l,t[6]=0,t[7]=0,t[8]=0,t[9]=0,t[10]=2*c,t[11]=0,t[12]=(e+r)*s,t[13]=(i+n)*l,t[14]=(o+a)*c,t[15]=1,t},t.parseGlyphPBF=function(t){return new al(t).readFields(Tl,[])},t.pbf=al,t.performSymbolLayout=function(t,e,r,n,i,a,o){t.createArrays();var s=512*t.overscaling;t.tilePixelRatio=8192/s,t.compareText={},t.iconsNeedLinear=!1;var l=t.layers[0].layout,c=t.layers[0]._unevaluatedLayout._values,u={};if("composite"===t.textSizeData.kind){var f=t.textSizeData,h=f.minZoom,p=f.maxZoom;u.compositeTextSizes=[c["text-size"].possiblyEvaluate(new pi(h),o),c["text-size"].possiblyEvaluate(new pi(p),o)]}if("composite"===t.iconSizeData.kind){var d=t.iconSizeData,m=d.minZoom,g=d.maxZoom;u.compositeIconSizes=[c["icon-size"].possiblyEvaluate(new pi(m),o),c["icon-size"].possiblyEvaluate(new pi(g),o)]}u.layoutTextSize=c["text-size"].possiblyEvaluate(new pi(t.zoom+1),o),u.layoutIconSize=c["icon-size"].possiblyEvaluate(new pi(t.zoom+1),o),u.textMaxSize=c["text-size"].possiblyEvaluate(new pi(18));for(var v=24*l.get("text-line-height"),y="map"===l.get("text-rotation-alignment")&&"point"!==l.get("symbol-placement"),x=l.get("text-keep-upright"),b=l.get("text-size"),w=function(){var a=k[T],s=l.get("text-font").evaluate(a,{},o).join(","),c=b.evaluate(a,{},o),f=u.layoutTextSize.evaluate(a,{},o),h=u.layoutIconSize.evaluate(a,{},o),p={horizontal:{},vertical:void 0},d=a.text,m=[0,0];if(d){var g=d.toString(),w=24*l.get("text-letter-spacing").evaluate(a,{},o),A=function(t){for(var e=0,r=t;e<r.length;e+=1){if(!Xn(r[e].charCodeAt(0)))return!1}return!0}(g)?w:0,M=l.get("text-anchor").evaluate(a,{},o),S=l.get("text-variable-anchor");if(!S){var E=l.get("text-radial-offset").evaluate(a,{},o);m=E?dc(M,[24*E,pc]):l.get("text-offset").evaluate(a,{},o).map((function(t){return 24*t}))}var L=y?"center":l.get("text-justify").evaluate(a,{},o),C=l.get("symbol-placement"),P="point"===C?24*l.get("text-max-width").evaluate(a,{},o):0,I=function(){t.allowVerticalPlacement&&Wn(g)&&(p.vertical=Ol(d,e,r,i,s,P,v,M,"left",A,m,Cl.vertical,!0,C,f,c))};if(!y&&S){for(var O="auto"===L?S.map((function(t){return mc(t)})):[L],z=!1,D=0;D<O.length;D++){var R=O[D];if(!p.horizontal[R])if(z)p.horizontal[R]=p.horizontal[0];else{var F=Ol(d,e,r,i,s,P,v,"center",R,A,m,Cl.horizontal,!1,C,f,c);F&&(p.horizontal[R]=F,z=1===F.positionedLines.length)}}I()}else{"auto"===L&&(L=mc(M));var B=Ol(d,e,r,i,s,P,v,M,L,A,m,Cl.horizontal,!1,C,f,c);B&&(p.horizontal[L]=B),I(),Wn(g)&&y&&x&&(p.vertical=Ol(d,e,r,i,s,P,v,M,L,A,m,Cl.vertical,!1,C,f,c))}}var N=void 0,j=!1;if(a.icon&&a.icon.name){var U=n[a.icon.name];U&&(N=function(t,e,r){var n=Ul(r),i=n.horizontalAlign,a=n.verticalAlign,o=e[0],s=e[1],l=o-t.displaySize[0]*i,c=l+t.displaySize[0],u=s-t.displaySize[1]*a;return{image:t,top:u,bottom:u+t.displaySize[1],left:l,right:c}}(i[a.icon.name],l.get("icon-offset").evaluate(a,{},o),l.get("icon-anchor").evaluate(a,{},o)),j=U.sdf,void 0===t.sdfIcons?t.sdfIcons=U.sdf:t.sdfIcons!==U.sdf&&_("Style sheet warning: Cannot mix SDF and non-SDF icons in one buffer"),(U.pixelRatio!==t.pixelRatio||0!==l.get("icon-rotate").constantOr(1))&&(t.iconsNeedLinear=!0))}var V=vc(p.horizontal)||p.vertical;t.iconsInText=!!V&&V.iconsInText,(V||N)&&function(t,e,r,n,i,a,o,s,l,c,u){var f=a.textMaxSize.evaluate(e,{});void 0===f&&(f=o);var h,p=t.layers[0].layout,d=p.get("icon-offset").evaluate(e,{},u),m=vc(r.horizontal),g=o/24,v=t.tilePixelRatio*g,y=t.tilePixelRatio*f/24,x=t.tilePixelRatio*s,b=t.tilePixelRatio*p.get("symbol-spacing"),w=p.get("text-padding")*t.tilePixelRatio,T=p.get("icon-padding")*t.tilePixelRatio,k=p.get("text-max-angle")/180*Math.PI,A="map"===p.get("text-rotation-alignment")&&"point"!==p.get("symbol-placement"),M="map"===p.get("icon-rotation-alignment")&&"point"!==p.get("symbol-placement"),S=p.get("symbol-placement"),E=b/2,L=p.get("icon-text-fit");n&&"none"!==L&&(t.allowVerticalPlacement&&r.vertical&&(h=Hl(n,r.vertical,L,p.get("icon-text-fit-padding"),d,g)),m&&(n=Hl(n,m,L,p.get("icon-text-fit-padding"),d,g)));var C=function(s,f){f.x<0||f.x>=8192||f.y<0||f.y>=8192||function(t,e,r,n,i,a,o,s,l,c,u,f,h,p,d,m,g,v,y,x,b,w,T,k,A){var M,S,E,L,C,P=t.addToLineVertexArray(e,r),I=0,O=0,z=0,D=0,R=-1,F=-1,B={},N=ya(""),j=0,U=0;void 0===s._unevaluatedLayout.getValue("text-radial-offset")?(M=s.layout.get("text-offset").evaluate(b,{},k).map((function(t){return 24*t})),j=M[0],U=M[1]):(j=24*s.layout.get("text-radial-offset").evaluate(b,{},k),U=pc);if(t.allowVerticalPlacement&&n.vertical){var V=s.layout.get("text-rotate").evaluate(b,{},k)+90,H=n.vertical;L=new sc(l,e,c,u,f,H,h,p,d,V),o&&(C=new sc(l,e,c,u,f,o,g,v,d,V))}if(i){var q=s.layout.get("icon-rotate").evaluate(b,{}),G="none"!==s.layout.get("icon-text-fit"),Y=rc(i,q,T,G),W=o?rc(o,q,T,G):void 0;E=new sc(l,e,c,u,f,i,g,v,!1,q),I=4*Y.length;var X=t.iconSizeData,Z=null;"source"===X.kind?(Z=[128*s.layout.get("icon-size").evaluate(b,{})])[0]>32640&&_(t.layerIds[0]+': Value for "icon-size" is >= 255. Reduce your "icon-size".'):"composite"===X.kind&&((Z=[128*w.compositeIconSizes[0].evaluate(b,{},k),128*w.compositeIconSizes[1].evaluate(b,{},k)])[0]>32640||Z[1]>32640)&&_(t.layerIds[0]+': Value for "icon-size" is >= 255. Reduce your "icon-size".'),t.addSymbols(t.icon,Y,Z,x,y,b,!1,e,P.lineStartIndex,P.lineLength,-1,k),R=t.icon.placedSymbolArray.length-1,W&&(O=4*W.length,t.addSymbols(t.icon,W,Z,x,y,b,Cl.vertical,e,P.lineStartIndex,P.lineLength,-1,k),F=t.icon.placedSymbolArray.length-1)}for(var J in n.horizontal){var K=n.horizontal[J];if(!S){N=ya(K.text);var Q=s.layout.get("text-rotate").evaluate(b,{},k);S=new sc(l,e,c,u,f,K,h,p,d,Q)}var $=1===K.positionedLines.length;if(z+=gc(t,e,K,a,s,d,b,m,P,n.vertical?Cl.horizontal:Cl.horizontalOnly,$?Object.keys(n.horizontal):[J],B,R,w,k),$)break}n.vertical&&(D+=gc(t,e,n.vertical,a,s,d,b,m,P,Cl.vertical,["vertical"],B,F,w,k));var tt=S?S.boxStartIndex:t.collisionBoxArray.length,et=S?S.boxEndIndex:t.collisionBoxArray.length,rt=L?L.boxStartIndex:t.collisionBoxArray.length,nt=L?L.boxEndIndex:t.collisionBoxArray.length,it=E?E.boxStartIndex:t.collisionBoxArray.length,at=E?E.boxEndIndex:t.collisionBoxArray.length,ot=C?C.boxStartIndex:t.collisionBoxArray.length,st=C?C.boxEndIndex:t.collisionBoxArray.length,lt=-1,ct=function(t,e){return t&&t.circleDiameter?Math.max(t.circleDiameter,e):e};lt=ct(S,lt),lt=ct(L,lt),lt=ct(E,lt);var ut=(lt=ct(C,lt))>-1?1:0;ut&&(lt*=A/24);t.glyphOffsetArray.length>=Mc.MAX_GLYPHS&&_("Too many glyphs being rendered in a tile. See https://github.com/mapbox/mapbox-gl-js/issues/2907");void 0!==b.sortKey&&t.addToSortKeyRanges(t.symbolInstances.length,b.sortKey);t.symbolInstances.emplaceBack(e.x,e.y,B.right>=0?B.right:-1,B.center>=0?B.center:-1,B.left>=0?B.left:-1,B.vertical||-1,R,F,N,tt,et,rt,nt,it,at,ot,st,c,z,D,I,O,ut,0,h,j,U,lt)}(t,f,s,r,n,i,h,t.layers[0],t.collisionBoxArray,e.index,e.sourceLayerIndex,t.index,v,w,A,l,x,T,M,d,e,a,c,u,o)};if("line"===S)for(var P=0,I=ec(e.geometry,0,0,8192,8192);P<I.length;P+=1)for(var O=I[P],z=tc(O,b,k,r.vertical||m,n,24,y,t.overscaling,8192),D=0,R=z;D<R.length;D+=1){var F=R[D],B=m;B&&yc(t,B.text,E,F)||C(O,F)}else if("line-center"===S)for(var N=0,j=e.geometry;N<j.length;N+=1){var U=j[N];if(U.length>1){var V=$l(U,k,r.vertical||m,n,24,y);V&&C(U,V)}}else if("Polygon"===e.type)for(var H=0,q=hs(e.geometry,0);H<q.length;H+=1){var G=q[H],Y=uc(G,16);C(G[0],new ql(Y.x,Y.y,0))}else if("LineString"===e.type)for(var W=0,X=e.geometry;W<X.length;W+=1){var Z=X[W];C(Z,new ql(Z[0].x,Z[0].y,0))}else if("Point"===e.type)for(var J=0,K=e.geometry;J<K.length;J+=1)for(var Q=K[J],$=0,tt=Q;$<tt.length;$+=1){var et=tt[$];C([et],new ql(et.x,et.y,0))}}(t,a,p,N,n,u,f,h,m,j,o)},T=0,k=t.features;T<k.length;T+=1)w();a&&t.generateCollisionDebugBuffers()},t.perspective=function(t,e,r,n,i){var a,o=1/Math.tan(e/2);return t[0]=o/r,t[1]=0,t[2]=0,t[3]=0,t[4]=0,t[5]=o,t[6]=0,t[7]=0,t[8]=0,t[9]=0,t[11]=-1,t[12]=0,t[13]=0,t[15]=0,null!=i&&i!==1/0?(a=1/(n-i),t[10]=(i+n)*a,t[14]=2*i*n*a):(t[10]=-1,t[14]=-2*n),t},t.pick=function(t,e){for(var r={},n=0;n<e.length;n++){var i=e[n];i in t&&(r[i]=t[i])}return r},t.plugin=hi,t.polygonIntersectsPolygon=Za,t.postMapLoadEvent=it,t.postTurnstileEvent=rt,t.potpack=Ml,t.refProperties=["type","source","source-layer","minzoom","maxzoom","filter","layout"],t.register=Nn,t.registerForPluginStateChange=function(t){return t({pluginStatus:ai,pluginURL:oi}),ci.on("pluginStateChange",t),t},t.rotate=function(t,e,r){var n=e[0],i=e[1],a=e[2],o=e[3],s=Math.sin(r),l=Math.cos(r);return t[0]=n*l+a*s,t[1]=i*l+o*s,t[2]=n*-s+a*l,t[3]=i*-s+o*l,t},t.rotateX=function(t,e,r){var n=Math.sin(r),i=Math.cos(r),a=e[4],o=e[5],s=e[6],l=e[7],c=e[8],u=e[9],f=e[10],h=e[11];return e!==t&&(t[0]=e[0],t[1]=e[1],t[2]=e[2],t[3]=e[3],t[12]=e[12],t[13]=e[13],t[14]=e[14],t[15]=e[15]),t[4]=a*i+c*n,t[5]=o*i+u*n,t[6]=s*i+f*n,t[7]=l*i+h*n,t[8]=c*i-a*n,t[9]=u*i-o*n,t[10]=f*i-s*n,t[11]=h*i-l*n,t},t.rotateZ=function(t,e,r){var n=Math.sin(r),i=Math.cos(r),a=e[0],o=e[1],s=e[2],l=e[3],c=e[4],u=e[5],f=e[6],h=e[7];return e!==t&&(t[8]=e[8],t[9]=e[9],t[10]=e[10],t[11]=e[11],t[12]=e[12],t[13]=e[13],t[14]=e[14],t[15]=e[15]),t[0]=a*i+c*n,t[1]=o*i+u*n,t[2]=s*i+f*n,t[3]=l*i+h*n,t[4]=c*i-a*n,t[5]=u*i-o*n,t[6]=f*i-s*n,t[7]=h*i-l*n,t},t.scale=function(t,e,r){var n=r[0],i=r[1],a=r[2];return t[0]=e[0]*n,t[1]=e[1]*n,t[2]=e[2]*n,t[3]=e[3]*n,t[4]=e[4]*i,t[5]=e[5]*i,t[6]=e[6]*i,t[7]=e[7]*i,t[8]=e[8]*a,t[9]=e[9]*a,t[10]=e[10]*a,t[11]=e[11]*a,t[12]=e[12],t[13]=e[13],t[14]=e[14],t[15]=e[15],t},t.scale$1=function(t,e,r){return t[0]=e[0]*r,t[1]=e[1]*r,t[2]=e[2]*r,t[3]=e[3]*r,t},t.scale$2=function(t,e,r){return t[0]=e[0]*r,t[1]=e[1]*r,t[2]=e[2]*r,t},t.setCacheLimits=function(t,e){at=t,ot=e},t.setRTLTextPlugin=function(t,e,r){if(void 0===r&&(r=!1),ai===ti||ai===ei||ai===ri)throw new Error("setRTLTextPlugin cannot be called multiple times.");oi=R.resolveURL(t),ai=ti,ii=e,li(),r||fi()},t.sphericalToCartesian=function(t){var e=t[0],r=t[1],n=t[2];return r+=90,r*=Math.PI/180,n*=Math.PI/180,{x:e*Math.cos(r)*Math.sin(n),y:e*Math.sin(r)*Math.sin(n),z:e*Math.cos(n)}},t.sqrLen=bo,t.styleSpec=Lt,t.sub=yo,t.symbolSize=Xl,t.transformMat3=function(t,e,r){var n=e[0],i=e[1],a=e[2];return t[0]=n*r[0]+i*r[3]+a*r[6],t[1]=n*r[1]+i*r[4]+a*r[7],t[2]=n*r[2]+i*r[5]+a*r[8],t},t.transformMat4=xo,t.translate=function(t,e,r){var n,i,a,o,s,l,c,u,f,h,p,d,m=r[0],g=r[1],v=r[2];return e===t?(t[12]=e[0]*m+e[4]*g+e[8]*v+e[12],t[13]=e[1]*m+e[5]*g+e[9]*v+e[13],t[14]=e[2]*m+e[6]*g+e[10]*v+e[14],t[15]=e[3]*m+e[7]*g+e[11]*v+e[15]):(n=e[0],i=e[1],a=e[2],o=e[3],s=e[4],l=e[5],c=e[6],u=e[7],f=e[8],h=e[9],p=e[10],d=e[11],t[0]=n,t[1]=i,t[2]=a,t[3]=o,t[4]=s,t[5]=l,t[6]=c,t[7]=u,t[8]=f,t[9]=h,t[10]=p,t[11]=d,t[12]=n*m+s*g+f*v+e[12],t[13]=i*m+l*g+h*v+e[13],t[14]=a*m+c*g+p*v+e[14],t[15]=o*m+u*g+d*v+e[15]),t},t.triggerPluginCompletionEvent=si,t.uniqueId=h,t.validateCustomStyleLayer=function(t){var e=[],r=t.id;return void 0===r&&e.push({message:"layers."+r+': missing required property "id"'}),void 0===t.render&&e.push({message:"layers."+r+': missing required method "render"'}),t.renderingMode&&"2d"!==t.renderingMode&&"3d"!==t.renderingMode&&e.push({message:"layers."+r+': property "renderingMode" must be either "2d" or "3d"'}),e},t.validateLight=Cn,t.validateStyle=Ln,t.values=function(t){var e=[];for(var r in t)e.push(t[r]);return e},t.vectorTile=Ls,t.version="1.10.1",t.warnOnce=_,t.webpSupported=B,t.window=self,t.wrap=c})),n(0,(function(t){function e(t){var r=typeof t;if("number"===r||"boolean"===r||"string"===r||null==t)return JSON.stringify(t);if(Array.isArray(t)){for(var n="[",i=0,a=t;i<a.length;i+=1){n+=e(a[i])+","}return n+"]"}for(var o=Object.keys(t).sort(),s="{",l=0;l<o.length;l++)s+=JSON.stringify(o[l])+":"+e(t[o[l]])+",";return s+"}"}function r(r){for(var n="",i=0,a=t.refProperties;i<a.length;i+=1){n+="/"+e(r[a[i]])}return n}var n=function(t){this.keyCache={},t&&this.replace(t)};n.prototype.replace=function(t){this._layerConfigs={},this._layers={},this.update(t,[])},n.prototype.update=function(e,n){for(var i=this,a=0,o=e;a<o.length;a+=1){var s=o[a];this._layerConfigs[s.id]=s;var l=this._layers[s.id]=t.createStyleLayer(s);l._featureFilter=t.featureFilter(l.filter),this.keyCache[s.id]&&delete this.keyCache[s.id]}for(var c=0,u=n;c<u.length;c+=1){var f=u[c];delete this.keyCache[f],delete this._layerConfigs[f],delete this._layers[f]}this.familiesBySource={};for(var h=0,p=function(t,e){for(var n={},i=0;i<t.length;i++){var a=e&&e[t[i].id]||r(t[i]);e&&(e[t[i].id]=a);var o=n[a];o||(o=n[a]=[]),o.push(t[i])}var s=[];for(var l in n)s.push(n[l]);return s}(t.values(this._layerConfigs),this.keyCache);h<p.length;h+=1){var d=p[h].map((function(t){return i._layers[t.id]})),m=d[0];if("none"!==m.visibility){var g=m.source||"",v=this.familiesBySource[g];v||(v=this.familiesBySource[g]={});var y=m.sourceLayer||"_geojsonTileLayer",x=v[y];x||(x=v[y]=[]),x.push(d)}}};var i=function(e){var r={},n=[];for(var i in e){var a=e[i],o=r[i]={};for(var s in a){var l=a[+s];if(l&&0!==l.bitmap.width&&0!==l.bitmap.height){var c={x:0,y:0,w:l.bitmap.width+2,h:l.bitmap.height+2};n.push(c),o[s]={rect:c,metrics:l.metrics}}}}var u=t.potpack(n),f=u.w,h=u.h,p=new t.AlphaImage({width:f||1,height:h||1});for(var d in e){var m=e[d];for(var g in m){var v=m[+g];if(v&&0!==v.bitmap.width&&0!==v.bitmap.height){var y=r[d][g].rect;t.AlphaImage.copy(v.bitmap,p,{x:0,y:0},{x:y.x+1,y:y.y+1},v.bitmap)}}}this.image=p,this.positions=r};t.register("GlyphAtlas",i);var a=function(e){this.tileID=new t.OverscaledTileID(e.tileID.overscaledZ,e.tileID.wrap,e.tileID.canonical.z,e.tileID.canonical.x,e.tileID.canonical.y),this.uid=e.uid,this.zoom=e.zoom,this.pixelRatio=e.pixelRatio,this.tileSize=e.tileSize,this.source=e.source,this.overscaling=this.tileID.overscaleFactor(),this.showCollisionBoxes=e.showCollisionBoxes,this.collectResourceTiming=!!e.collectResourceTiming,this.returnDependencies=!!e.returnDependencies,this.promoteId=e.promoteId};function o(e,r,n){for(var i=new t.EvaluationParameters(r),a=0,o=e;a<o.length;a+=1){o[a].recalculate(i,n)}}function s(e,r){var n=t.getArrayBuffer(e.request,(function(e,n,i,a){e?r(e):n&&r(null,{vectorTile:new t.vectorTile.VectorTile(new t.pbf(n)),rawData:n,cacheControl:i,expires:a})}));return function(){n.cancel(),r()}}a.prototype.parse=function(e,r,n,a,s){var l=this;this.status="parsing",this.data=e,this.collisionBoxArray=new t.CollisionBoxArray;var c=new t.DictionaryCoder(Object.keys(e.layers).sort()),u=new t.FeatureIndex(this.tileID,this.promoteId);u.bucketLayerIDs=[];var f,h,p,d,m={},g={featureIndex:u,iconDependencies:{},patternDependencies:{},glyphDependencies:{},availableImages:n},v=r.familiesBySource[this.source];for(var y in v){var x=e.layers[y];if(x){1===x.version&&t.warnOnce('Vector tile source "'+this.source+'" layer "'+y+'" does not use vector tile spec v2 and therefore may have some rendering errors.');for(var b=c.encode(y),_=[],w=0;w<x.length;w++){var T=x.feature(w),k=u.getId(T,y);_.push({feature:T,id:k,index:w,sourceLayerIndex:b})}for(var A=0,M=v[y];A<M.length;A+=1){var S=M[A],E=S[0];if(!(E.minzoom&&this.zoom<Math.floor(E.minzoom)))if(!(E.maxzoom&&this.zoom>=E.maxzoom))if("none"!==E.visibility)o(S,this.zoom,n),(m[E.id]=E.createBucket({index:u.bucketLayerIDs.length,layers:S,zoom:this.zoom,pixelRatio:this.pixelRatio,overscaling:this.overscaling,collisionBoxArray:this.collisionBoxArray,sourceLayerIndex:b,sourceID:this.source})).populate(_,g,this.tileID.canonical),u.bucketLayerIDs.push(S.map((function(t){return t.id})))}}}var L=t.mapObject(g.glyphDependencies,(function(t){return Object.keys(t).map(Number)}));Object.keys(L).length?a.send("getGlyphs",{uid:this.uid,stacks:L},(function(t,e){f||(f=t,h=e,I.call(l))})):h={};var C=Object.keys(g.iconDependencies);C.length?a.send("getImages",{icons:C,source:this.source,tileID:this.tileID,type:"icons"},(function(t,e){f||(f=t,p=e,I.call(l))})):p={};var P=Object.keys(g.patternDependencies);function I(){if(f)return s(f);if(h&&p&&d){var e=new i(h),r=new t.ImageAtlas(p,d);for(var a in m){var l=m[a];l instanceof t.SymbolBucket?(o(l.layers,this.zoom,n),t.performSymbolLayout(l,h,e.positions,p,r.iconPositions,this.showCollisionBoxes,this.tileID.canonical)):l.hasPattern&&(l instanceof t.LineBucket||l instanceof t.FillBucket||l instanceof t.FillExtrusionBucket)&&(o(l.layers,this.zoom,n),l.addFeatures(g,this.tileID.canonical,r.patternPositions))}this.status="done",s(null,{buckets:t.values(m).filter((function(t){return!t.isEmpty()})),featureIndex:u,collisionBoxArray:this.collisionBoxArray,glyphAtlasImage:e.image,imageAtlas:r,glyphMap:this.returnDependencies?h:null,iconMap:this.returnDependencies?p:null,glyphPositions:this.returnDependencies?e.positions:null})}}P.length?a.send("getImages",{icons:P,source:this.source,tileID:this.tileID,type:"patterns"},(function(t,e){f||(f=t,d=e,I.call(l))})):d={},I.call(this)};var l=function(t,e,r,n){this.actor=t,this.layerIndex=e,this.availableImages=r,this.loadVectorData=n||s,this.loading={},this.loaded={}};l.prototype.loadTile=function(e,r){var n=this,i=e.uid;this.loading||(this.loading={});var o=!!(e&&e.request&&e.request.collectResourceTiming)&&new t.RequestPerformance(e.request),s=this.loading[i]=new a(e);s.abort=this.loadVectorData(e,(function(e,a){if(delete n.loading[i],e||!a)return s.status="done",n.loaded[i]=s,r(e);var l=a.rawData,c={};a.expires&&(c.expires=a.expires),a.cacheControl&&(c.cacheControl=a.cacheControl);var u={};if(o){var f=o.finish();f&&(u.resourceTiming=JSON.parse(JSON.stringify(f)))}s.vectorTile=a.vectorTile,s.parse(a.vectorTile,n.layerIndex,n.availableImages,n.actor,(function(e,n){if(e||!n)return r(e);r(null,t.extend({rawTileData:l.slice(0)},n,c,u))})),n.loaded=n.loaded||{},n.loaded[i]=s}))},l.prototype.reloadTile=function(t,e){var r=this,n=this.loaded,i=t.uid,a=this;if(n&&n[i]){var o=n[i];o.showCollisionBoxes=t.showCollisionBoxes;var s=function(t,n){var i=o.reloadCallback;i&&(delete o.reloadCallback,o.parse(o.vectorTile,a.layerIndex,r.availableImages,a.actor,i)),e(t,n)};"parsing"===o.status?o.reloadCallback=s:"done"===o.status&&(o.vectorTile?o.parse(o.vectorTile,this.layerIndex,this.availableImages,this.actor,s):s())}},l.prototype.abortTile=function(t,e){var r=this.loading,n=t.uid;r&&r[n]&&r[n].abort&&(r[n].abort(),delete r[n]),e()},l.prototype.removeTile=function(t,e){var r=this.loaded,n=t.uid;r&&r[n]&&delete r[n],e()};var c=t.window.ImageBitmap,u=function(){this.loaded={}};u.prototype.loadTile=function(e,r){var n=e.uid,i=e.encoding,a=e.rawImageData,o=c&&a instanceof c?this.getImageData(a):a,s=new t.DEMData(n,o,i);this.loaded=this.loaded||{},this.loaded[n]=s,r(null,s)},u.prototype.getImageData=function(e){this.offscreenCanvas&&this.offscreenCanvasContext||(this.offscreenCanvas=new OffscreenCanvas(e.width,e.height),this.offscreenCanvasContext=this.offscreenCanvas.getContext("2d")),this.offscreenCanvas.width=e.width,this.offscreenCanvas.height=e.height,this.offscreenCanvasContext.drawImage(e,0,0,e.width,e.height);var r=this.offscreenCanvasContext.getImageData(-1,-1,e.width+2,e.height+2);return this.offscreenCanvasContext.clearRect(0,0,this.offscreenCanvas.width,this.offscreenCanvas.height),new t.RGBAImage({width:r.width,height:r.height},r.data)},u.prototype.removeTile=function(t){var e=this.loaded,r=t.uid;e&&e[r]&&delete e[r]};var f=function t(e,r){var n,i=e&&e.type;if("FeatureCollection"===i)for(n=0;n<e.features.length;n++)t(e.features[n],r);else if("GeometryCollection"===i)for(n=0;n<e.geometries.length;n++)t(e.geometries[n],r);else if("Feature"===i)t(e.geometry,r);else if("Polygon"===i)h(e.coordinates,r);else if("MultiPolygon"===i)for(n=0;n<e.coordinates.length;n++)h(e.coordinates[n],r);return e};function h(t,e){if(0!==t.length){p(t[0],e);for(var r=1;r<t.length;r++)p(t[r],!e)}}function p(t,e){for(var r=0,n=0,i=t.length,a=i-1;n<i;a=n++)r+=(t[n][0]-t[a][0])*(t[a][1]+t[n][1]);r>=0!=!!e&&t.reverse()}var d=t.vectorTile.VectorTileFeature.prototype.toGeoJSON,m=function(e){this._feature=e,this.extent=t.EXTENT,this.type=e.type,this.properties=e.tags,"id"in e&&!isNaN(e.id)&&(this.id=parseInt(e.id,10))};m.prototype.loadGeometry=function(){if(1===this._feature.type){for(var e=[],r=0,n=this._feature.geometry;r<n.length;r+=1){var i=n[r];e.push([new t.Point$1(i[0],i[1])])}return e}for(var a=[],o=0,s=this._feature.geometry;o<s.length;o+=1){for(var l=[],c=0,u=s[o];c<u.length;c+=1){var f=u[c];l.push(new t.Point$1(f[0],f[1]))}a.push(l)}return a},m.prototype.toGeoJSON=function(t,e,r){return d.call(this,t,e,r)};var g=function(e){this.layers={_geojsonTileLayer:this},this.name="_geojsonTileLayer",this.extent=t.EXTENT,this.length=e.length,this._features=e};g.prototype.feature=function(t){return new m(this._features[t])};var v=t.vectorTile.VectorTileFeature,y=x;function x(t,e){this.options=e||{},this.features=t,this.length=t.length}function b(t,e){this.id="number"==typeof t.id?t.id:void 0,this.type=t.type,this.rawGeometry=1===t.type?[t.geometry]:t.geometry,this.properties=t.tags,this.extent=e||4096}x.prototype.feature=function(t){return new b(this.features[t],this.options.extent)},b.prototype.loadGeometry=function(){var e=this.rawGeometry;this.geometry=[];for(var r=0;r<e.length;r++){for(var n=e[r],i=[],a=0;a<n.length;a++)i.push(new t.Point$1(n[a][0],n[a][1]));this.geometry.push(i)}return this.geometry},b.prototype.bbox=function(){this.geometry||this.loadGeometry();for(var t=this.geometry,e=1/0,r=-1/0,n=1/0,i=-1/0,a=0;a<t.length;a++)for(var o=t[a],s=0;s<o.length;s++){var l=o[s];e=Math.min(e,l.x),r=Math.max(r,l.x),n=Math.min(n,l.y),i=Math.max(i,l.y)}return[e,n,r,i]},b.prototype.toGeoJSON=v.prototype.toGeoJSON;var _=A,w=A,T=function(t,e){e=e||{};var r={};for(var n in t)r[n]=new y(t[n].features,e),r[n].name=n,r[n].version=e.version,r[n].extent=e.extent;return A({layers:r})},k=y;function A(e){var r=new t.pbf;return function(t,e){for(var r in t.layers)e.writeMessage(3,M,t.layers[r])}(e,r),r.finish()}function M(t,e){var r;e.writeVarintField(15,t.version||1),e.writeStringField(1,t.name||""),e.writeVarintField(5,t.extent||4096);var n={keys:[],values:[],keycache:{},valuecache:{}};for(r=0;r<t.length;r++)n.feature=t.feature(r),e.writeMessage(2,S,n);var i=n.keys;for(r=0;r<i.length;r++)e.writeStringField(3,i[r]);var a=n.values;for(r=0;r<a.length;r++)e.writeMessage(4,I,a[r])}function S(t,e){var r=t.feature;void 0!==r.id&&e.writeVarintField(1,r.id),e.writeMessage(2,E,t),e.writeVarintField(3,r.type),e.writeMessage(4,P,r)}function E(t,e){var r=t.feature,n=t.keys,i=t.values,a=t.keycache,o=t.valuecache;for(var s in r.properties){var l=a[s];void 0===l&&(n.push(s),l=n.length-1,a[s]=l),e.writeVarint(l);var c=r.properties[s],u=typeof c;"string"!==u&&"boolean"!==u&&"number"!==u&&(c=JSON.stringify(c));var f=u+":"+c,h=o[f];void 0===h&&(i.push(c),h=i.length-1,o[f]=h),e.writeVarint(h)}}function L(t,e){return(e<<3)+(7&t)}function C(t){return t<<1^t>>31}function P(t,e){for(var r=t.loadGeometry(),n=t.type,i=0,a=0,o=r.length,s=0;s<o;s++){var l=r[s],c=1;1===n&&(c=l.length),e.writeVarint(L(1,c));for(var u=3===n?l.length-1:l.length,f=0;f<u;f++){1===f&&1!==n&&e.writeVarint(L(2,u-1));var h=l[f].x-i,p=l[f].y-a;e.writeVarint(C(h)),e.writeVarint(C(p)),i+=h,a+=p}3===n&&e.writeVarint(L(7,1))}}function I(t,e){var r=typeof t;"string"===r?e.writeStringField(1,t):"boolean"===r?e.writeBooleanField(7,t):"number"===r&&(t%1!=0?e.writeDoubleField(3,t):t<0?e.writeSVarintField(6,t):e.writeVarintField(5,t))}function O(t,e,r,n,i,a){if(!(i-n<=r)){var o=n+i>>1;!function t(e,r,n,i,a,o){for(;a>i;){if(a-i>600){var s=a-i+1,l=n-i+1,c=Math.log(s),u=.5*Math.exp(2*c/3),f=.5*Math.sqrt(c*u*(s-u)/s)*(l-s/2<0?-1:1),h=Math.max(i,Math.floor(n-l*u/s+f)),p=Math.min(a,Math.floor(n+(s-l)*u/s+f));t(e,r,n,h,p,o)}var d=r[2*n+o],m=i,g=a;for(z(e,r,i,n),r[2*a+o]>d&&z(e,r,i,a);m<g;){for(z(e,r,m,g),m++,g--;r[2*m+o]<d;)m++;for(;r[2*g+o]>d;)g--}r[2*i+o]===d?z(e,r,i,g):(g++,z(e,r,g,a)),g<=n&&(i=g+1),n<=g&&(a=g-1)}}(t,e,o,n,i,a%2),O(t,e,r,n,o-1,a+1),O(t,e,r,o+1,i,a+1)}}function z(t,e,r,n){D(t,r,n),D(e,2*r,2*n),D(e,2*r+1,2*n+1)}function D(t,e,r){var n=t[e];t[e]=t[r],t[r]=n}function R(t,e,r,n){var i=t-r,a=e-n;return i*i+a*a}_.fromVectorTileJs=w,_.fromGeojsonVt=T,_.GeoJSONWrapper=k;var F=function(t){return t[0]},B=function(t){return t[1]},N=function(t,e,r,n,i){void 0===e&&(e=F),void 0===r&&(r=B),void 0===n&&(n=64),void 0===i&&(i=Float64Array),this.nodeSize=n,this.points=t;for(var a=t.length<65536?Uint16Array:Uint32Array,o=this.ids=new a(t.length),s=this.coords=new i(2*t.length),l=0;l<t.length;l++)o[l]=l,s[2*l]=e(t[l]),s[2*l+1]=r(t[l]);O(o,s,n,0,o.length-1,0)};N.prototype.range=function(t,e,r,n){return function(t,e,r,n,i,a,o){for(var s,l,c=[0,t.length-1,0],u=[];c.length;){var f=c.pop(),h=c.pop(),p=c.pop();if(h-p<=o)for(var d=p;d<=h;d++)s=e[2*d],l=e[2*d+1],s>=r&&s<=i&&l>=n&&l<=a&&u.push(t[d]);else{var m=Math.floor((p+h)/2);s=e[2*m],l=e[2*m+1],s>=r&&s<=i&&l>=n&&l<=a&&u.push(t[m]);var g=(f+1)%2;(0===f?r<=s:n<=l)&&(c.push(p),c.push(m-1),c.push(g)),(0===f?i>=s:a>=l)&&(c.push(m+1),c.push(h),c.push(g))}}return u}(this.ids,this.coords,t,e,r,n,this.nodeSize)},N.prototype.within=function(t,e,r){return function(t,e,r,n,i,a){for(var o=[0,t.length-1,0],s=[],l=i*i;o.length;){var c=o.pop(),u=o.pop(),f=o.pop();if(u-f<=a)for(var h=f;h<=u;h++)R(e[2*h],e[2*h+1],r,n)<=l&&s.push(t[h]);else{var p=Math.floor((f+u)/2),d=e[2*p],m=e[2*p+1];R(d,m,r,n)<=l&&s.push(t[p]);var g=(c+1)%2;(0===c?r-i<=d:n-i<=m)&&(o.push(f),o.push(p-1),o.push(g)),(0===c?r+i>=d:n+i>=m)&&(o.push(p+1),o.push(u),o.push(g))}}return s}(this.ids,this.coords,t,e,r,this.nodeSize)};var j={minZoom:0,maxZoom:16,radius:40,extent:512,nodeSize:64,log:!1,generateId:!1,reduce:null,map:function(t){return t}},U=function(t){this.options=X(Object.create(j),t),this.trees=new Array(this.options.maxZoom+1)};function V(t,e,r,n,i){return{x:t,y:e,zoom:1/0,id:r,parentId:-1,numPoints:n,properties:i}}function H(t,e){var r=t.geometry.coordinates,n=r[0],i=r[1];return{x:Y(n),y:W(i),zoom:1/0,index:e,parentId:-1}}function q(t){return{type:"Feature",id:t.id,properties:G(t),geometry:{type:"Point",coordinates:[(n=t.x,360*(n-.5)),(e=t.y,r=(180-360*e)*Math.PI/180,360*Math.atan(Math.exp(r))/Math.PI-90)]}};var e,r,n}function G(t){var e=t.numPoints,r=e>=1e4?Math.round(e/1e3)+"k":e>=1e3?Math.round(e/100)/10+"k":e;return X(X({},t.properties),{cluster:!0,cluster_id:t.id,point_count:e,point_count_abbreviated:r})}function Y(t){return t/360+.5}function W(t){var e=Math.sin(t*Math.PI/180),r=.5-.25*Math.log((1+e)/(1-e))/Math.PI;return r<0?0:r>1?1:r}function X(t,e){for(var r in e)t[r]=e[r];return t}function Z(t){return t.x}function J(t){return t.y}function K(t,e,r,n,i,a){var o=i-r,s=a-n;if(0!==o||0!==s){var l=((t-r)*o+(e-n)*s)/(o*o+s*s);l>1?(r=i,n=a):l>0&&(r+=o*l,n+=s*l)}return(o=t-r)*o+(s=e-n)*s}function Q(t,e,r,n){var i={id:void 0===t?null:t,type:e,geometry:r,tags:n,minX:1/0,minY:1/0,maxX:-1/0,maxY:-1/0};return function(t){var e=t.geometry,r=t.type;if("Point"===r||"MultiPoint"===r||"LineString"===r)$(t,e);else if("Polygon"===r||"MultiLineString"===r)for(var n=0;n<e.length;n++)$(t,e[n]);else if("MultiPolygon"===r)for(n=0;n<e.length;n++)for(var i=0;i<e[n].length;i++)$(t,e[n][i])}(i),i}function $(t,e){for(var r=0;r<e.length;r+=3)t.minX=Math.min(t.minX,e[r]),t.minY=Math.min(t.minY,e[r+1]),t.maxX=Math.max(t.maxX,e[r]),t.maxY=Math.max(t.maxY,e[r+1])}function tt(t,e,r,n){if(e.geometry){var i=e.geometry.coordinates,a=e.geometry.type,o=Math.pow(r.tolerance/((1<<r.maxZoom)*r.extent),2),s=[],l=e.id;if(r.promoteId?l=e.properties[r.promoteId]:r.generateId&&(l=n||0),"Point"===a)et(i,s);else if("MultiPoint"===a)for(var c=0;c<i.length;c++)et(i[c],s);else if("LineString"===a)rt(i,s,o,!1);else if("MultiLineString"===a){if(r.lineMetrics){for(c=0;c<i.length;c++)s=[],rt(i[c],s,o,!1),t.push(Q(l,"LineString",s,e.properties));return}nt(i,s,o,!1)}else if("Polygon"===a)nt(i,s,o,!0);else{if("MultiPolygon"!==a){if("GeometryCollection"===a){for(c=0;c<e.geometry.geometries.length;c++)tt(t,{id:l,geometry:e.geometry.geometries[c],properties:e.properties},r,n);return}throw new Error("Input data is not a valid GeoJSON object.")}for(c=0;c<i.length;c++){var u=[];nt(i[c],u,o,!0),s.push(u)}}t.push(Q(l,a,s,e.properties))}}function et(t,e){e.push(it(t[0])),e.push(at(t[1])),e.push(0)}function rt(t,e,r,n){for(var i,a,o=0,s=0;s<t.length;s++){var l=it(t[s][0]),c=at(t[s][1]);e.push(l),e.push(c),e.push(0),s>0&&(o+=n?(i*c-l*a)/2:Math.sqrt(Math.pow(l-i,2)+Math.pow(c-a,2))),i=l,a=c}var u=e.length-3;e[2]=1,function t(e,r,n,i){for(var a,o=i,s=n-r>>1,l=n-r,c=e[r],u=e[r+1],f=e[n],h=e[n+1],p=r+3;p<n;p+=3){var d=K(e[p],e[p+1],c,u,f,h);if(d>o)a=p,o=d;else if(d===o){var m=Math.abs(p-s);m<l&&(a=p,l=m)}}o>i&&(a-r>3&&t(e,r,a,i),e[a+2]=o,n-a>3&&t(e,a,n,i))}(e,0,u,r),e[u+2]=1,e.size=Math.abs(o),e.start=0,e.end=e.size}function nt(t,e,r,n){for(var i=0;i<t.length;i++){var a=[];rt(t[i],a,r,n),e.push(a)}}function it(t){return t/360+.5}function at(t){var e=Math.sin(t*Math.PI/180),r=.5-.25*Math.log((1+e)/(1-e))/Math.PI;return r<0?0:r>1?1:r}function ot(t,e,r,n,i,a,o,s){if(n/=e,a>=(r/=e)&&o<n)return t;if(o<r||a>=n)return null;for(var l=[],c=0;c<t.length;c++){var u=t[c],f=u.geometry,h=u.type,p=0===i?u.minX:u.minY,d=0===i?u.maxX:u.maxY;if(p>=r&&d<n)l.push(u);else if(!(d<r||p>=n)){var m=[];if("Point"===h||"MultiPoint"===h)st(f,m,r,n,i);else if("LineString"===h)lt(f,m,r,n,i,!1,s.lineMetrics);else if("MultiLineString"===h)ut(f,m,r,n,i,!1);else if("Polygon"===h)ut(f,m,r,n,i,!0);else if("MultiPolygon"===h)for(var g=0;g<f.length;g++){var v=[];ut(f[g],v,r,n,i,!0),v.length&&m.push(v)}if(m.length){if(s.lineMetrics&&"LineString"===h){for(g=0;g<m.length;g++)l.push(Q(u.id,h,m[g],u.tags));continue}"LineString"!==h&&"MultiLineString"!==h||(1===m.length?(h="LineString",m=m[0]):h="MultiLineString"),"Point"!==h&&"MultiPoint"!==h||(h=3===m.length?"Point":"MultiPoint"),l.push(Q(u.id,h,m,u.tags))}}}return l.length?l:null}function st(t,e,r,n,i){for(var a=0;a<t.length;a+=3){var o=t[a+i];o>=r&&o<=n&&(e.push(t[a]),e.push(t[a+1]),e.push(t[a+2]))}}function lt(t,e,r,n,i,a,o){for(var s,l,c=ct(t),u=0===i?ht:pt,f=t.start,h=0;h<t.length-3;h+=3){var p=t[h],d=t[h+1],m=t[h+2],g=t[h+3],v=t[h+4],y=0===i?p:d,x=0===i?g:v,b=!1;o&&(s=Math.sqrt(Math.pow(p-g,2)+Math.pow(d-v,2))),y<r?x>r&&(l=u(c,p,d,g,v,r),o&&(c.start=f+s*l)):y>n?x<n&&(l=u(c,p,d,g,v,n),o&&(c.start=f+s*l)):ft(c,p,d,m),x<r&&y>=r&&(l=u(c,p,d,g,v,r),b=!0),x>n&&y<=n&&(l=u(c,p,d,g,v,n),b=!0),!a&&b&&(o&&(c.end=f+s*l),e.push(c),c=ct(t)),o&&(f+=s)}var _=t.length-3;p=t[_],d=t[_+1],m=t[_+2],(y=0===i?p:d)>=r&&y<=n&&ft(c,p,d,m),_=c.length-3,a&&_>=3&&(c[_]!==c[0]||c[_+1]!==c[1])&&ft(c,c[0],c[1],c[2]),c.length&&e.push(c)}function ct(t){var e=[];return e.size=t.size,e.start=t.start,e.end=t.end,e}function ut(t,e,r,n,i,a){for(var o=0;o<t.length;o++)lt(t[o],e,r,n,i,a,!1)}function ft(t,e,r,n){t.push(e),t.push(r),t.push(n)}function ht(t,e,r,n,i,a){var o=(a-e)/(n-e);return t.push(a),t.push(r+(i-r)*o),t.push(1),o}function pt(t,e,r,n,i,a){var o=(a-r)/(i-r);return t.push(e+(n-e)*o),t.push(a),t.push(1),o}function dt(t,e){for(var r=[],n=0;n<t.length;n++){var i,a=t[n],o=a.type;if("Point"===o||"MultiPoint"===o||"LineString"===o)i=mt(a.geometry,e);else if("MultiLineString"===o||"Polygon"===o){i=[];for(var s=0;s<a.geometry.length;s++)i.push(mt(a.geometry[s],e))}else if("MultiPolygon"===o)for(i=[],s=0;s<a.geometry.length;s++){for(var l=[],c=0;c<a.geometry[s].length;c++)l.push(mt(a.geometry[s][c],e));i.push(l)}r.push(Q(a.id,o,i,a.tags))}return r}function mt(t,e){var r=[];r.size=t.size,void 0!==t.start&&(r.start=t.start,r.end=t.end);for(var n=0;n<t.length;n+=3)r.push(t[n]+e,t[n+1],t[n+2]);return r}function gt(t,e){if(t.transformed)return t;var r,n,i,a=1<<t.z,o=t.x,s=t.y;for(r=0;r<t.features.length;r++){var l=t.features[r],c=l.geometry,u=l.type;if(l.geometry=[],1===u)for(n=0;n<c.length;n+=2)l.geometry.push(vt(c[n],c[n+1],e,a,o,s));else for(n=0;n<c.length;n++){var f=[];for(i=0;i<c[n].length;i+=2)f.push(vt(c[n][i],c[n][i+1],e,a,o,s));l.geometry.push(f)}}return t.transformed=!0,t}function vt(t,e,r,n,i,a){return[Math.round(r*(t*n-i)),Math.round(r*(e*n-a))]}function yt(t,e,r,n,i){for(var a=e===i.maxZoom?0:i.tolerance/((1<<e)*i.extent),o={features:[],numPoints:0,numSimplified:0,numFeatures:0,source:null,x:r,y:n,z:e,transformed:!1,minX:2,minY:1,maxX:-1,maxY:0},s=0;s<t.length;s++){o.numFeatures++,xt(o,t[s],a,i);var l=t[s].minX,c=t[s].minY,u=t[s].maxX,f=t[s].maxY;l<o.minX&&(o.minX=l),c<o.minY&&(o.minY=c),u>o.maxX&&(o.maxX=u),f>o.maxY&&(o.maxY=f)}return o}function xt(t,e,r,n){var i=e.geometry,a=e.type,o=[];if("Point"===a||"MultiPoint"===a)for(var s=0;s<i.length;s+=3)o.push(i[s]),o.push(i[s+1]),t.numPoints++,t.numSimplified++;else if("LineString"===a)bt(o,i,t,r,!1,!1);else if("MultiLineString"===a||"Polygon"===a)for(s=0;s<i.length;s++)bt(o,i[s],t,r,"Polygon"===a,0===s);else if("MultiPolygon"===a)for(var l=0;l<i.length;l++){var c=i[l];for(s=0;s<c.length;s++)bt(o,c[s],t,r,!0,0===s)}if(o.length){var u=e.tags||null;if("LineString"===a&&n.lineMetrics){for(var f in u={},e.tags)u[f]=e.tags[f];u.mapbox_clip_start=i.start/i.size,u.mapbox_clip_end=i.end/i.size}var h={geometry:o,type:"Polygon"===a||"MultiPolygon"===a?3:"LineString"===a||"MultiLineString"===a?2:1,tags:u};null!==e.id&&(h.id=e.id),t.features.push(h)}}function bt(t,e,r,n,i,a){var o=n*n;if(n>0&&e.size<(i?o:n))r.numPoints+=e.length/3;else{for(var s=[],l=0;l<e.length;l+=3)(0===n||e[l+2]>o)&&(r.numSimplified++,s.push(e[l]),s.push(e[l+1])),r.numPoints++;i&&function(t,e){for(var r=0,n=0,i=t.length,a=i-2;n<i;a=n,n+=2)r+=(t[n]-t[a])*(t[n+1]+t[a+1]);if(r>0===e)for(n=0,i=t.length;n<i/2;n+=2){var o=t[n],s=t[n+1];t[n]=t[i-2-n],t[n+1]=t[i-1-n],t[i-2-n]=o,t[i-1-n]=s}}(s,a),t.push(s)}}function _t(t,e){var r=(e=this.options=function(t,e){for(var r in e)t[r]=e[r];return t}(Object.create(this.options),e)).debug;if(r&&console.time("preprocess data"),e.maxZoom<0||e.maxZoom>24)throw new Error("maxZoom should be in the 0-24 range");if(e.promoteId&&e.generateId)throw new Error("promoteId and generateId cannot be used together.");var n=function(t,e){var r=[];if("FeatureCollection"===t.type)for(var n=0;n<t.features.length;n++)tt(r,t.features[n],e,n);else"Feature"===t.type?tt(r,t,e):tt(r,{geometry:t},e);return r}(t,e);this.tiles={},this.tileCoords=[],r&&(console.timeEnd("preprocess data"),console.log("index: maxZoom: %d, maxPoints: %d",e.indexMaxZoom,e.indexMaxPoints),console.time("generate tiles"),this.stats={},this.total=0),(n=function(t,e){var r=e.buffer/e.extent,n=t,i=ot(t,1,-1-r,r,0,-1,2,e),a=ot(t,1,1-r,2+r,0,-1,2,e);return(i||a)&&(n=ot(t,1,-r,1+r,0,-1,2,e)||[],i&&(n=dt(i,1).concat(n)),a&&(n=n.concat(dt(a,-1)))),n}(n,e)).length&&this.splitTile(n,0,0,0),r&&(n.length&&console.log("features: %d, points: %d",this.tiles[0].numFeatures,this.tiles[0].numPoints),console.timeEnd("generate tiles"),console.log("tiles generated:",this.total,JSON.stringify(this.stats)))}function wt(t,e,r){return 32*((1<<t)*r+e)+t}function Tt(t,e){var r=t.tileID.canonical;if(!this._geoJSONIndex)return e(null,null);var n=this._geoJSONIndex.getTile(r.z,r.x,r.y);if(!n)return e(null,null);var i=new g(n.features),a=_(i);0===a.byteOffset&&a.byteLength===a.buffer.byteLength||(a=new Uint8Array(a)),e(null,{vectorTile:i,rawData:a.buffer})}U.prototype.load=function(t){var e=this.options,r=e.log,n=e.minZoom,i=e.maxZoom,a=e.nodeSize;r&&console.time("total time");var o="prepare "+t.length+" points";r&&console.time(o),this.points=t;for(var s=[],l=0;l<t.length;l++)t[l].geometry&&s.push(H(t[l],l));this.trees[i+1]=new N(s,Z,J,a,Float32Array),r&&console.timeEnd(o);for(var c=i;c>=n;c--){var u=+Date.now();s=this._cluster(s,c),this.trees[c]=new N(s,Z,J,a,Float32Array),r&&console.log("z%d: %d clusters in %dms",c,s.length,+Date.now()-u)}return r&&console.timeEnd("total time"),this},U.prototype.getClusters=function(t,e){var r=((t[0]+180)%360+360)%360-180,n=Math.max(-90,Math.min(90,t[1])),i=180===t[2]?180:((t[2]+180)%360+360)%360-180,a=Math.max(-90,Math.min(90,t[3]));if(t[2]-t[0]>=360)r=-180,i=180;else if(r>i){var o=this.getClusters([r,n,180,a],e),s=this.getClusters([-180,n,i,a],e);return o.concat(s)}for(var l=this.trees[this._limitZoom(e)],c=[],u=0,f=l.range(Y(r),W(a),Y(i),W(n));u<f.length;u+=1){var h=f[u],p=l.points[h];c.push(p.numPoints?q(p):this.points[p.index])}return c},U.prototype.getChildren=function(t){var e=this._getOriginId(t),r=this._getOriginZoom(t),n="No cluster with the specified id.",i=this.trees[r];if(!i)throw new Error(n);var a=i.points[e];if(!a)throw new Error(n);for(var o=this.options.radius/(this.options.extent*Math.pow(2,r-1)),s=[],l=0,c=i.within(a.x,a.y,o);l<c.length;l+=1){var u=c[l],f=i.points[u];f.parentId===t&&s.push(f.numPoints?q(f):this.points[f.index])}if(0===s.length)throw new Error(n);return s},U.prototype.getLeaves=function(t,e,r){e=e||10,r=r||0;var n=[];return this._appendLeaves(n,t,e,r,0),n},U.prototype.getTile=function(t,e,r){var n=this.trees[this._limitZoom(t)],i=Math.pow(2,t),a=this.options,o=a.extent,s=a.radius/o,l=(r-s)/i,c=(r+1+s)/i,u={features:[]};return this._addTileFeatures(n.range((e-s)/i,l,(e+1+s)/i,c),n.points,e,r,i,u),0===e&&this._addTileFeatures(n.range(1-s/i,l,1,c),n.points,i,r,i,u),e===i-1&&this._addTileFeatures(n.range(0,l,s/i,c),n.points,-1,r,i,u),u.features.length?u:null},U.prototype.getClusterExpansionZoom=function(t){for(var e=this._getOriginZoom(t)-1;e<=this.options.maxZoom;){var r=this.getChildren(t);if(e++,1!==r.length)break;t=r[0].properties.cluster_id}return e},U.prototype._appendLeaves=function(t,e,r,n,i){for(var a=0,o=this.getChildren(e);a<o.length;a+=1){var s=o[a],l=s.properties;if(l&&l.cluster?i+l.point_count<=n?i+=l.point_count:i=this._appendLeaves(t,l.cluster_id,r,n,i):i<n?i++:t.push(s),t.length===r)break}return i},U.prototype._addTileFeatures=function(t,e,r,n,i,a){for(var o=0,s=t;o<s.length;o+=1){var l=e[s[o]],c=l.numPoints,u={type:1,geometry:[[Math.round(this.options.extent*(l.x*i-r)),Math.round(this.options.extent*(l.y*i-n))]],tags:c?G(l):this.points[l.index].properties},f=void 0;c?f=l.id:this.options.generateId?f=l.index:this.points[l.index].id&&(f=this.points[l.index].id),void 0!==f&&(u.id=f),a.features.push(u)}},U.prototype._limitZoom=function(t){return Math.max(this.options.minZoom,Math.min(t,this.options.maxZoom+1))},U.prototype._cluster=function(t,e){for(var r=[],n=this.options,i=n.radius,a=n.extent,o=n.reduce,s=i/(a*Math.pow(2,e)),l=0;l<t.length;l++){var c=t[l];if(!(c.zoom<=e)){c.zoom=e;for(var u=this.trees[e+1],f=u.within(c.x,c.y,s),h=c.numPoints||1,p=c.x*h,d=c.y*h,m=o&&h>1?this._map(c,!0):null,g=(l<<5)+(e+1)+this.points.length,v=0,y=f;v<y.length;v+=1){var x=y[v],b=u.points[x];if(!(b.zoom<=e)){b.zoom=e;var _=b.numPoints||1;p+=b.x*_,d+=b.y*_,h+=_,b.parentId=g,o&&(m||(m=this._map(c,!0)),o(m,this._map(b)))}}1===h?r.push(c):(c.parentId=g,r.push(V(p/h,d/h,g,h,m)))}}return r},U.prototype._getOriginId=function(t){return t-this.points.length>>5},U.prototype._getOriginZoom=function(t){return(t-this.points.length)%32},U.prototype._map=function(t,e){if(t.numPoints)return e?X({},t.properties):t.properties;var r=this.points[t.index].properties,n=this.options.map(r);return e&&n===r?X({},n):n},_t.prototype.options={maxZoom:14,indexMaxZoom:5,indexMaxPoints:1e5,tolerance:3,extent:4096,buffer:64,lineMetrics:!1,promoteId:null,generateId:!1,debug:0},_t.prototype.splitTile=function(t,e,r,n,i,a,o){for(var s=[t,e,r,n],l=this.options,c=l.debug;s.length;){n=s.pop(),r=s.pop(),e=s.pop(),t=s.pop();var u=1<<e,f=wt(e,r,n),h=this.tiles[f];if(!h&&(c>1&&console.time("creation"),h=this.tiles[f]=yt(t,e,r,n,l),this.tileCoords.push({z:e,x:r,y:n}),c)){c>1&&(console.log("tile z%d-%d-%d (features: %d, points: %d, simplified: %d)",e,r,n,h.numFeatures,h.numPoints,h.numSimplified),console.timeEnd("creation"));var p="z"+e;this.stats[p]=(this.stats[p]||0)+1,this.total++}if(h.source=t,i){if(e===l.maxZoom||e===i)continue;var d=1<<i-e;if(r!==Math.floor(a/d)||n!==Math.floor(o/d))continue}else if(e===l.indexMaxZoom||h.numPoints<=l.indexMaxPoints)continue;if(h.source=null,0!==t.length){c>1&&console.time("clipping");var m,g,v,y,x,b,_=.5*l.buffer/l.extent,w=.5-_,T=.5+_,k=1+_;m=g=v=y=null,x=ot(t,u,r-_,r+T,0,h.minX,h.maxX,l),b=ot(t,u,r+w,r+k,0,h.minX,h.maxX,l),t=null,x&&(m=ot(x,u,n-_,n+T,1,h.minY,h.maxY,l),g=ot(x,u,n+w,n+k,1,h.minY,h.maxY,l),x=null),b&&(v=ot(b,u,n-_,n+T,1,h.minY,h.maxY,l),y=ot(b,u,n+w,n+k,1,h.minY,h.maxY,l),b=null),c>1&&console.timeEnd("clipping"),s.push(m||[],e+1,2*r,2*n),s.push(g||[],e+1,2*r,2*n+1),s.push(v||[],e+1,2*r+1,2*n),s.push(y||[],e+1,2*r+1,2*n+1)}}},_t.prototype.getTile=function(t,e,r){var n=this.options,i=n.extent,a=n.debug;if(t<0||t>24)return null;var o=1<<t,s=wt(t,e=(e%o+o)%o,r);if(this.tiles[s])return gt(this.tiles[s],i);a>1&&console.log("drilling down to z%d-%d-%d",t,e,r);for(var l,c=t,u=e,f=r;!l&&c>0;)c--,u=Math.floor(u/2),f=Math.floor(f/2),l=this.tiles[wt(c,u,f)];return l&&l.source?(a>1&&console.log("found parent tile z%d-%d-%d",c,u,f),a>1&&console.time("drilling down"),this.splitTile(l.source,c,u,f,t,e,r),a>1&&console.timeEnd("drilling down"),this.tiles[s]?gt(this.tiles[s],i):null):null};var kt=function(e){function r(t,r,n,i){e.call(this,t,r,n,Tt),i&&(this.loadGeoJSON=i)}return e&&(r.__proto__=e),r.prototype=Object.create(e&&e.prototype),r.prototype.constructor=r,r.prototype.loadData=function(t,e){this._pendingCallback&&this._pendingCallback(null,{abandoned:!0}),this._pendingCallback=e,this._pendingLoadDataParams=t,this._state&&"Idle"!==this._state?this._state="NeedsLoadData":(this._state="Coalescing",this._loadData())},r.prototype._loadData=function(){var e=this;if(this._pendingCallback&&this._pendingLoadDataParams){var r=this._pendingCallback,n=this._pendingLoadDataParams;delete this._pendingCallback,delete this._pendingLoadDataParams;var i=!!(n&&n.request&&n.request.collectResourceTiming)&&new t.RequestPerformance(n.request);this.loadGeoJSON(n,(function(a,o){if(a||!o)return r(a);if("object"!=typeof o)return r(new Error("Input data given to '"+n.source+"' is not a valid GeoJSON object."));f(o,!0);try{e._geoJSONIndex=n.cluster?new U(function(e){var r=e.superclusterOptions,n=e.clusterProperties;if(!n||!r)return r;for(var i={},a={},o={accumulated:null,zoom:0},s={properties:null},l=Object.keys(n),c=0,u=l;c<u.length;c+=1){var f=u[c],h=n[f],p=h[0],d=h[1],m=t.createExpression(d),g=t.createExpression("string"==typeof p?[p,["accumulated"],["get",f]]:p);i[f]=m.value,a[f]=g.value}return r.map=function(t){s.properties=t;for(var e={},r=0,n=l;r<n.length;r+=1){var a=n[r];e[a]=i[a].evaluate(o,s)}return e},r.reduce=function(t,e){s.properties=e;for(var r=0,n=l;r<n.length;r+=1){var i=n[r];o.accumulated=t[i],t[i]=a[i].evaluate(o,s)}},r}(n)).load(o.features):function(t,e){return new _t(t,e)}(o,n.geojsonVtOptions)}catch(a){return r(a)}e.loaded={};var s={};if(i){var l=i.finish();l&&(s.resourceTiming={},s.resourceTiming[n.source]=JSON.parse(JSON.stringify(l)))}r(null,s)}))}},r.prototype.coalesce=function(){"Coalescing"===this._state?this._state="Idle":"NeedsLoadData"===this._state&&(this._state="Coalescing",this._loadData())},r.prototype.reloadTile=function(t,r){var n=this.loaded,i=t.uid;return n&&n[i]?e.prototype.reloadTile.call(this,t,r):this.loadTile(t,r)},r.prototype.loadGeoJSON=function(e,r){if(e.request)t.getJSON(e.request,r);else{if("string"!=typeof e.data)return r(new Error("Input data given to '"+e.source+"' is not a valid GeoJSON object."));try{return r(null,JSON.parse(e.data))}catch(t){return r(new Error("Input data given to '"+e.source+"' is not a valid GeoJSON object."))}}},r.prototype.removeSource=function(t,e){this._pendingCallback&&this._pendingCallback(null,{abandoned:!0}),e()},r.prototype.getClusterExpansionZoom=function(t,e){try{e(null,this._geoJSONIndex.getClusterExpansionZoom(t.clusterId))}catch(t){e(t)}},r.prototype.getClusterChildren=function(t,e){try{e(null,this._geoJSONIndex.getChildren(t.clusterId))}catch(t){e(t)}},r.prototype.getClusterLeaves=function(t,e){try{e(null,this._geoJSONIndex.getLeaves(t.clusterId,t.limit,t.offset))}catch(t){e(t)}},r}(l);var At=function(e){var r=this;this.self=e,this.actor=new t.Actor(e,this),this.layerIndexes={},this.availableImages={},this.workerSourceTypes={vector:l,geojson:kt},this.workerSources={},this.demWorkerSources={},this.self.registerWorkerSource=function(t,e){if(r.workerSourceTypes[t])throw new Error('Worker source with name "'+t+'" already registered.');r.workerSourceTypes[t]=e},this.self.registerRTLTextPlugin=function(e){if(t.plugin.isParsed())throw new Error("RTL text plugin already registered.");t.plugin.applyArabicShaping=e.applyArabicShaping,t.plugin.processBidirectionalText=e.processBidirectionalText,t.plugin.processStyledBidirectionalText=e.processStyledBidirectionalText}};return At.prototype.setReferrer=function(t,e){this.referrer=e},At.prototype.setImages=function(t,e,r){for(var n in this.availableImages[t]=e,this.workerSources[t]){var i=this.workerSources[t][n];for(var a in i)i[a].availableImages=e}r()},At.prototype.setLayers=function(t,e,r){this.getLayerIndex(t).replace(e),r()},At.prototype.updateLayers=function(t,e,r){this.getLayerIndex(t).update(e.layers,e.removedIds),r()},At.prototype.loadTile=function(t,e,r){this.getWorkerSource(t,e.type,e.source).loadTile(e,r)},At.prototype.loadDEMTile=function(t,e,r){this.getDEMWorkerSource(t,e.source).loadTile(e,r)},At.prototype.reloadTile=function(t,e,r){this.getWorkerSource(t,e.type,e.source).reloadTile(e,r)},At.prototype.abortTile=function(t,e,r){this.getWorkerSource(t,e.type,e.source).abortTile(e,r)},At.prototype.removeTile=function(t,e,r){this.getWorkerSource(t,e.type,e.source).removeTile(e,r)},At.prototype.removeDEMTile=function(t,e){this.getDEMWorkerSource(t,e.source).removeTile(e)},At.prototype.removeSource=function(t,e,r){if(this.workerSources[t]&&this.workerSources[t][e.type]&&this.workerSources[t][e.type][e.source]){var n=this.workerSources[t][e.type][e.source];delete this.workerSources[t][e.type][e.source],void 0!==n.removeSource?n.removeSource(e,r):r()}},At.prototype.loadWorkerSource=function(t,e,r){try{this.self.importScripts(e.url),r()}catch(t){r(t.toString())}},At.prototype.syncRTLPluginState=function(e,r,n){try{t.plugin.setState(r);var i=t.plugin.getPluginURL();if(t.plugin.isLoaded()&&!t.plugin.isParsed()&&null!=i){this.self.importScripts(i);var a=t.plugin.isParsed();n(a?void 0:new Error("RTL Text Plugin failed to import scripts from "+i),a)}}catch(t){n(t.toString())}},At.prototype.getAvailableImages=function(t){var e=this.availableImages[t];return e||(e=[]),e},At.prototype.getLayerIndex=function(t){var e=this.layerIndexes[t];return e||(e=this.layerIndexes[t]=new n),e},At.prototype.getWorkerSource=function(t,e,r){var n=this;if(this.workerSources[t]||(this.workerSources[t]={}),this.workerSources[t][e]||(this.workerSources[t][e]={}),!this.workerSources[t][e][r]){var i={send:function(e,r,i){n.actor.send(e,r,i,t)}};this.workerSources[t][e][r]=new this.workerSourceTypes[e](i,this.getLayerIndex(t),this.getAvailableImages(t))}return this.workerSources[t][e][r]},At.prototype.getDEMWorkerSource=function(t,e){return this.demWorkerSources[t]||(this.demWorkerSources[t]={}),this.demWorkerSources[t][e]||(this.demWorkerSources[t][e]=new u),this.demWorkerSources[t][e]},At.prototype.enforceCacheSizeLimit=function(e,r){t.enforceCacheSizeLimit(r)},"undefined"!=typeof WorkerGlobalScope&&void 0!==t.window&&t.window instanceof WorkerGlobalScope&&(t.window.worker=new At(t.window)),At})),n(0,(function(t){var e=t.createCommonjsModule((function(t){function e(t){return!r(t)}function r(t){return"undefined"==typeof window||"undefined"==typeof document?"not a browser":Array.prototype&&Array.prototype.every&&Array.prototype.filter&&Array.prototype.forEach&&Array.prototype.indexOf&&Array.prototype.lastIndexOf&&Array.prototype.map&&Array.prototype.some&&Array.prototype.reduce&&Array.prototype.reduceRight&&Array.isArray?Function.prototype&&Function.prototype.bind?Object.keys&&Object.create&&Object.getPrototypeOf&&Object.getOwnPropertyNames&&Object.isSealed&&Object.isFrozen&&Object.isExtensible&&Object.getOwnPropertyDescriptor&&Object.defineProperty&&Object.defineProperties&&Object.seal&&Object.freeze&&Object.preventExtensions?"JSON"in window&&"parse"in JSON&&"stringify"in JSON?function(){if(!("Worker"in window&&"Blob"in window&&"URL"in window))return!1;var t,e,r=new Blob([""],{type:"text/javascript"}),n=URL.createObjectURL(r);try{e=new Worker(n),t=!0}catch(e){t=!1}e&&e.terminate();return URL.revokeObjectURL(n),t}()?"Uint8ClampedArray"in window?ArrayBuffer.isView?function(){var t=document.createElement("canvas");t.width=t.height=1;var e=t.getContext("2d");if(!e)return!1;var r=e.getImageData(0,0,1,1);return r&&r.width===t.width}()?function(t){void 0===n[t]&&(n[t]=function(t){var r=function(t){var r=document.createElement("canvas"),n=Object.create(e.webGLContextAttributes);return n.failIfMajorPerformanceCaveat=t,r.probablySupportsContext?r.probablySupportsContext("webgl",n)||r.probablySupportsContext("experimental-webgl",n):r.supportsContext?r.supportsContext("webgl",n)||r.supportsContext("experimental-webgl",n):r.getContext("webgl",n)||r.getContext("experimental-webgl",n)}(t);if(!r)return!1;var n=r.createShader(r.VERTEX_SHADER);if(!n||r.isContextLost())return!1;return r.shaderSource(n,"void main() {}"),r.compileShader(n),!0===r.getShaderParameter(n,r.COMPILE_STATUS)}(t));return n[t]}(t&&t.failIfMajorPerformanceCaveat)?void 0:"insufficient WebGL support":"insufficient Canvas/getImageData support":"insufficient ArrayBuffer support":"insufficient Uint8ClampedArray support":"insufficient worker support":"insufficient JSON support":"insufficient Object support":"insufficient Function support":"insufficent Array support"}t.exports?t.exports=e:window&&(window.mapboxgl=window.mapboxgl||{},window.mapboxgl.supported=e,window.mapboxgl.notSupportedReason=r);var n={};e.webGLContextAttributes={antialias:!1,alpha:!0,stencil:!0,depth:!0}})),r={create:function(e,r,n){var i=t.window.document.createElement(e);return void 0!==r&&(i.className=r),n&&n.appendChild(i),i},createNS:function(e,r){return t.window.document.createElementNS(e,r)}},n=t.window.document.documentElement.style;function i(t){if(!n)return t[0];for(var e=0;e<t.length;e++)if(t[e]in n)return t[e];return t[0]}var a,o=i(["userSelect","MozUserSelect","WebkitUserSelect","msUserSelect"]);r.disableDrag=function(){n&&o&&(a=n[o],n[o]="none")},r.enableDrag=function(){n&&o&&(n[o]=a)};var s=i(["transform","WebkitTransform"]);r.setTransform=function(t,e){t.style[s]=e};var l=!1;try{var c=Object.defineProperty({},"passive",{get:function(){l=!0}});t.window.addEventListener("test",c,c),t.window.removeEventListener("test",c,c)}catch(t){l=!1}r.addEventListener=function(t,e,r,n){void 0===n&&(n={}),"passive"in n&&l?t.addEventListener(e,r,n):t.addEventListener(e,r,n.capture)},r.removeEventListener=function(t,e,r,n){void 0===n&&(n={}),"passive"in n&&l?t.removeEventListener(e,r,n):t.removeEventListener(e,r,n.capture)};var u=function(e){e.preventDefault(),e.stopPropagation(),t.window.removeEventListener("click",u,!0)};function f(t){var e=t.userImage;if(e&&e.render&&e.render())return t.data.replace(new Uint8Array(e.data.buffer)),!0;return!1}r.suppressClick=function(){t.window.addEventListener("click",u,!0),t.window.setTimeout((function(){t.window.removeEventListener("click",u,!0)}),0)},r.mousePos=function(e,r){var n=e.getBoundingClientRect();return new t.Point(r.clientX-n.left-e.clientLeft,r.clientY-n.top-e.clientTop)},r.touchPos=function(e,r){for(var n=e.getBoundingClientRect(),i=[],a=0;a<r.length;a++)i.push(new t.Point(r[a].clientX-n.left-e.clientLeft,r[a].clientY-n.top-e.clientTop));return i},r.mouseButton=function(e){return void 0!==t.window.InstallTrigger&&2===e.button&&e.ctrlKey&&t.window.navigator.platform.toUpperCase().indexOf("MAC")>=0?0:e.button},r.remove=function(t){t.parentNode&&t.parentNode.removeChild(t)};var h=function(e){function r(){e.call(this),this.images={},this.updatedImages={},this.callbackDispatchedThisFrame={},this.loaded=!1,this.requestors=[],this.patterns={},this.atlasImage=new t.RGBAImage({width:1,height:1}),this.dirty=!0}return e&&(r.__proto__=e),r.prototype=Object.create(e&&e.prototype),r.prototype.constructor=r,r.prototype.isLoaded=function(){return this.loaded},r.prototype.setLoaded=function(t){if(this.loaded!==t&&(this.loaded=t,t)){for(var e=0,r=this.requestors;e<r.length;e+=1){var n=r[e],i=n.ids,a=n.callback;this._notify(i,a)}this.requestors=[]}},r.prototype.getImage=function(t){return this.images[t]},r.prototype.addImage=function(t,e){this._validate(t,e)&&(this.images[t]=e)},r.prototype._validate=function(e,r){var n=!0;return this._validateStretch(r.stretchX,r.data&&r.data.width)||(this.fire(new t.ErrorEvent(new Error('Image "'+e+'" has invalid "stretchX" value'))),n=!1),this._validateStretch(r.stretchY,r.data&&r.data.height)||(this.fire(new t.ErrorEvent(new Error('Image "'+e+'" has invalid "stretchY" value'))),n=!1),this._validateContent(r.content,r)||(this.fire(new t.ErrorEvent(new Error('Image "'+e+'" has invalid "content" value'))),n=!1),n},r.prototype._validateStretch=function(t,e){if(!t)return!0;for(var r=0,n=0,i=t;n<i.length;n+=1){var a=i[n];if(a[0]<r||a[1]<a[0]||e<a[1])return!1;r=a[1]}return!0},r.prototype._validateContent=function(t,e){return!t||4===t.length&&(!(t[0]<0||e.data.width<t[0])&&(!(t[1]<0||e.data.height<t[1])&&(!(t[2]<0||e.data.width<t[2])&&(!(t[3]<0||e.data.height<t[3])&&(!(t[2]<t[0])&&!(t[3]<t[1]))))))},r.prototype.updateImage=function(t,e){var r=this.images[t];e.version=r.version+1,this.images[t]=e,this.updatedImages[t]=!0},r.prototype.removeImage=function(t){var e=this.images[t];delete this.images[t],delete this.patterns[t],e.userImage&&e.userImage.onRemove&&e.userImage.onRemove()},r.prototype.listImages=function(){return Object.keys(this.images)},r.prototype.getImages=function(t,e){var r=!0;if(!this.isLoaded())for(var n=0,i=t;n<i.length;n+=1){var a=i[n];this.images[a]||(r=!1)}this.isLoaded()||r?this._notify(t,e):this.requestors.push({ids:t,callback:e})},r.prototype._notify=function(e,r){for(var n={},i=0,a=e;i<a.length;i+=1){var o=a[i];this.images[o]||this.fire(new t.Event("styleimagemissing",{id:o}));var s=this.images[o];s?n[o]={data:s.data.clone(),pixelRatio:s.pixelRatio,sdf:s.sdf,version:s.version,stretchX:s.stretchX,stretchY:s.stretchY,content:s.content,hasRenderCallback:Boolean(s.userImage&&s.userImage.render)}:t.warnOnce('Image "'+o+'" could not be loaded. Please make sure you have added the image with map.addImage() or a "sprite" property in your style. You can provide missing images by listening for the "styleimagemissing" map event.')}r(null,n)},r.prototype.getPixelSize=function(){var t=this.atlasImage;return{width:t.width,height:t.height}},r.prototype.getPattern=function(e){var r=this.patterns[e],n=this.getImage(e);if(!n)return null;if(r&&r.position.version===n.version)return r.position;if(r)r.position.version=n.version;else{var i={w:n.data.width+2,h:n.data.height+2,x:0,y:0},a=new t.ImagePosition(i,n);this.patterns[e]={bin:i,position:a}}return this._updatePatternAtlas(),this.patterns[e].position},r.prototype.bind=function(e){var r=e.gl;this.atlasTexture?this.dirty&&(this.atlasTexture.update(this.atlasImage),this.dirty=!1):this.atlasTexture=new t.Texture(e,this.atlasImage,r.RGBA),this.atlasTexture.bind(r.LINEAR,r.CLAMP_TO_EDGE)},r.prototype._updatePatternAtlas=function(){var e=[];for(var r in this.patterns)e.push(this.patterns[r].bin);var n=t.potpack(e),i=n.w,a=n.h,o=this.atlasImage;for(var s in o.resize({width:i||1,height:a||1}),this.patterns){var l=this.patterns[s].bin,c=l.x+1,u=l.y+1,f=this.images[s].data,h=f.width,p=f.height;t.RGBAImage.copy(f,o,{x:0,y:0},{x:c,y:u},{width:h,height:p}),t.RGBAImage.copy(f,o,{x:0,y:p-1},{x:c,y:u-1},{width:h,height:1}),t.RGBAImage.copy(f,o,{x:0,y:0},{x:c,y:u+p},{width:h,height:1}),t.RGBAImage.copy(f,o,{x:h-1,y:0},{x:c-1,y:u},{width:1,height:p}),t.RGBAImage.copy(f,o,{x:0,y:0},{x:c+h,y:u},{width:1,height:p})}this.dirty=!0},r.prototype.beginFrame=function(){this.callbackDispatchedThisFrame={}},r.prototype.dispatchRenderCallbacks=function(t){for(var e=0,r=t;e<r.length;e+=1){var n=r[e];if(!this.callbackDispatchedThisFrame[n]){this.callbackDispatchedThisFrame[n]=!0;var i=this.images[n];f(i)&&this.updateImage(n,i)}}},r}(t.Evented);var p=g,d=g,m=1e20;function g(t,e,r,n,i,a){this.fontSize=t||24,this.buffer=void 0===e?3:e,this.cutoff=n||.25,this.fontFamily=i||"sans-serif",this.fontWeight=a||"normal",this.radius=r||8;var o=this.size=this.fontSize+2*this.buffer;this.canvas=document.createElement("canvas"),this.canvas.width=this.canvas.height=o,this.ctx=this.canvas.getContext("2d"),this.ctx.font=this.fontWeight+" "+this.fontSize+"px "+this.fontFamily,this.ctx.textBaseline="middle",this.ctx.fillStyle="black",this.gridOuter=new Float64Array(o*o),this.gridInner=new Float64Array(o*o),this.f=new Float64Array(o),this.d=new Float64Array(o),this.z=new Float64Array(o+1),this.v=new Int16Array(o),this.middle=Math.round(o/2*(navigator.userAgent.indexOf("Gecko/")>=0?1.2:1))}function v(t,e,r,n,i,a,o){for(var s=0;s<e;s++){for(var l=0;l<r;l++)n[l]=t[l*e+s];for(y(n,i,a,o,r),l=0;l<r;l++)t[l*e+s]=i[l]}for(l=0;l<r;l++){for(s=0;s<e;s++)n[s]=t[l*e+s];for(y(n,i,a,o,e),s=0;s<e;s++)t[l*e+s]=Math.sqrt(i[s])}}function y(t,e,r,n,i){r[0]=0,n[0]=-m,n[1]=+m;for(var a=1,o=0;a<i;a++){for(var s=(t[a]+a*a-(t[r[o]]+r[o]*r[o]))/(2*a-2*r[o]);s<=n[o];)o--,s=(t[a]+a*a-(t[r[o]]+r[o]*r[o]))/(2*a-2*r[o]);r[++o]=a,n[o]=s,n[o+1]=+m}for(a=0,o=0;a<i;a++){for(;n[o+1]<a;)o++;e[a]=(a-r[o])*(a-r[o])+t[r[o]]}}g.prototype.draw=function(t){this.ctx.clearRect(0,0,this.size,this.size),this.ctx.fillText(t,this.buffer,this.middle);for(var e=this.ctx.getImageData(0,0,this.size,this.size),r=new Uint8ClampedArray(this.size*this.size),n=0;n<this.size*this.size;n++){var i=e.data[4*n+3]/255;this.gridOuter[n]=1===i?0:0===i?m:Math.pow(Math.max(0,.5-i),2),this.gridInner[n]=1===i?m:0===i?0:Math.pow(Math.max(0,i-.5),2)}for(v(this.gridOuter,this.size,this.size,this.f,this.d,this.v,this.z),v(this.gridInner,this.size,this.size,this.f,this.d,this.v,this.z),n=0;n<this.size*this.size;n++){var a=this.gridOuter[n]-this.gridInner[n];r[n]=Math.max(0,Math.min(255,Math.round(255-255*(a/this.radius+this.cutoff))))}return r},p.default=d;var x=function(t,e){this.requestManager=t,this.localIdeographFontFamily=e,this.entries={}};x.prototype.setURL=function(t){this.url=t},x.prototype.getGlyphs=function(e,r){var n=this,i=[];for(var a in e)for(var o=0,s=e[a];o<s.length;o+=1){var l=s[o];i.push({stack:a,id:l})}t.asyncAll(i,(function(t,e){var r=t.stack,i=t.id,a=n.entries[r];a||(a=n.entries[r]={glyphs:{},requests:{},ranges:{}});var o=a.glyphs[i];if(void 0===o){if(o=n._tinySDF(a,r,i))return a.glyphs[i]=o,void e(null,{stack:r,id:i,glyph:o});var s=Math.floor(i/256);if(256*s>65535)e(new Error("glyphs > 65535 not supported"));else if(a.ranges[s])e(null,{stack:r,id:i,glyph:o});else{var l=a.requests[s];l||(l=a.requests[s]=[],x.loadGlyphRange(r,s,n.url,n.requestManager,(function(t,e){if(e){for(var r in e)n._doesCharSupportLocalGlyph(+r)||(a.glyphs[+r]=e[+r]);a.ranges[s]=!0}for(var i=0,o=l;i<o.length;i+=1){(0,o[i])(t,e)}delete a.requests[s]}))),l.push((function(t,n){t?e(t):n&&e(null,{stack:r,id:i,glyph:n[i]||null})}))}}else e(null,{stack:r,id:i,glyph:o})}),(function(t,e){if(t)r(t);else if(e){for(var n={},i=0,a=e;i<a.length;i+=1){var o=a[i],s=o.stack,l=o.id,c=o.glyph;(n[s]||(n[s]={}))[l]=c&&{id:c.id,bitmap:c.bitmap.clone(),metrics:c.metrics}}r(null,n)}}))},x.prototype._doesCharSupportLocalGlyph=function(e){return!!this.localIdeographFontFamily&&(t.isChar["CJK Unified Ideographs"](e)||t.isChar["Hangul Syllables"](e)||t.isChar.Hiragana(e)||t.isChar.Katakana(e))},x.prototype._tinySDF=function(e,r,n){var i=this.localIdeographFontFamily;if(i&&this._doesCharSupportLocalGlyph(n)){var a=e.tinySDF;if(!a){var o="400";/bold/i.test(r)?o="900":/medium/i.test(r)?o="500":/light/i.test(r)&&(o="200"),a=e.tinySDF=new x.TinySDF(24,3,8,.25,i,o)}return{id:n,bitmap:new t.AlphaImage({width:30,height:30},a.draw(String.fromCharCode(n))),metrics:{width:24,height:24,left:0,top:-8,advance:24}}}},x.loadGlyphRange=function(e,r,n,i,a){var o=256*r,s=o+255,l=i.transformRequest(i.normalizeGlyphsURL(n).replace("{fontstack}",e).replace("{range}",o+"-"+s),t.ResourceType.Glyphs);t.getArrayBuffer(l,(function(e,r){if(e)a(e);else if(r){for(var n={},i=0,o=t.parseGlyphPBF(r);i<o.length;i+=1){var s=o[i];n[s.id]=s}a(null,n)}}))},x.TinySDF=p;var b=function(){this.specification=t.styleSpec.light.position};b.prototype.possiblyEvaluate=function(e,r){return t.sphericalToCartesian(e.expression.evaluate(r))},b.prototype.interpolate=function(e,r,n){return{x:t.number(e.x,r.x,n),y:t.number(e.y,r.y,n),z:t.number(e.z,r.z,n)}};var _=new t.Properties({anchor:new t.DataConstantProperty(t.styleSpec.light.anchor),position:new b,color:new t.DataConstantProperty(t.styleSpec.light.color),intensity:new t.DataConstantProperty(t.styleSpec.light.intensity)}),w=function(e){function r(r){e.call(this),this._transitionable=new t.Transitionable(_),this.setLight(r),this._transitioning=this._transitionable.untransitioned()}return e&&(r.__proto__=e),r.prototype=Object.create(e&&e.prototype),r.prototype.constructor=r,r.prototype.getLight=function(){return this._transitionable.serialize()},r.prototype.setLight=function(e,r){if(void 0===r&&(r={}),!this._validate(t.validateLight,e,r))for(var n in e){var i=e[n];t.endsWith(n,"-transition")?this._transitionable.setTransition(n.slice(0,-"-transition".length),i):this._transitionable.setValue(n,i)}},r.prototype.updateTransitions=function(t){this._transitioning=this._transitionable.transitioned(t,this._transitioning)},r.prototype.hasTransition=function(){return this._transitioning.hasTransition()},r.prototype.recalculate=function(t){this.properties=this._transitioning.possiblyEvaluate(t)},r.prototype._validate=function(e,r,n){return(!n||!1!==n.validate)&&t.emitValidationErrors(this,e.call(t.validateStyle,t.extend({value:r,style:{glyphs:!0,sprite:!0},styleSpec:t.styleSpec})))},r}(t.Evented),T=function(t,e){this.width=t,this.height=e,this.nextRow=0,this.data=new Uint8Array(this.width*this.height),this.dashEntry={}};T.prototype.getDash=function(t,e){var r=t.join(",")+String(e);return this.dashEntry[r]||(this.dashEntry[r]=this.addDash(t,e)),this.dashEntry[r]},T.prototype.getDashRanges=function(t,e,r){var n=[],i=t.length%2==1?-t[t.length-1]*r:0,a=t[0]*r,o=!0;n.push({left:i,right:a,isDash:o,zeroLength:0===t[0]});for(var s=t[0],l=1;l<t.length;l++){o=!o;var c=t[l];i=s*r,a=(s+=c)*r,n.push({left:i,right:a,isDash:o,zeroLength:0===c})}return n},T.prototype.addRoundDash=function(t,e,r){for(var n=e/2,i=-r;i<=r;i++)for(var a=this.nextRow+r+i,o=this.width*a,s=0,l=t[s],c=0;c<this.width;c++){c/l.right>1&&(l=t[++s]);var u=Math.abs(c-l.left),f=Math.abs(c-l.right),h=Math.min(u,f),p=void 0,d=i/r*(n+1);if(l.isDash){var m=n-Math.abs(d);p=Math.sqrt(h*h+m*m)}else p=n-Math.sqrt(h*h+d*d);this.data[o+c]=Math.max(0,Math.min(255,p+128))}},T.prototype.addRegularDash=function(t){for(var e=t.length-1;e>=0;--e){var r=t[e],n=t[e+1];r.zeroLength?t.splice(e,1):n&&n.isDash===r.isDash&&(n.left=r.left,t.splice(e,1))}var i=t[0],a=t[t.length-1];i.isDash===a.isDash&&(i.left=a.left-this.width,a.right=i.right+this.width);for(var o=this.width*this.nextRow,s=0,l=t[s],c=0;c<this.width;c++){c/l.right>1&&(l=t[++s]);var u=Math.abs(c-l.left),f=Math.abs(c-l.right),h=Math.min(u,f),p=l.isDash?h:-h;this.data[o+c]=Math.max(0,Math.min(255,p+128))}},T.prototype.addDash=function(e,r){var n=r?7:0,i=2*n+1;if(this.nextRow+i>this.height)return t.warnOnce("LineAtlas out of space"),null;for(var a=0,o=0;o<e.length;o++)a+=e[o];if(0!==a){var s=this.width/a,l=this.getDashRanges(e,this.width,s);r?this.addRoundDash(l,s,n):this.addRegularDash(l)}var c={y:(this.nextRow+n+.5)/this.height,height:2*n/this.height,width:a};return this.nextRow+=i,this.dirty=!0,c},T.prototype.bind=function(t){var e=t.gl;this.texture?(e.bindTexture(e.TEXTURE_2D,this.texture),this.dirty&&(this.dirty=!1,e.texSubImage2D(e.TEXTURE_2D,0,0,0,this.width,this.height,e.ALPHA,e.UNSIGNED_BYTE,this.data))):(this.texture=e.createTexture(),e.bindTexture(e.TEXTURE_2D,this.texture),e.texParameteri(e.TEXTURE_2D,e.TEXTURE_WRAP_S,e.REPEAT),e.texParameteri(e.TEXTURE_2D,e.TEXTURE_WRAP_T,e.REPEAT),e.texParameteri(e.TEXTURE_2D,e.TEXTURE_MIN_FILTER,e.LINEAR),e.texParameteri(e.TEXTURE_2D,e.TEXTURE_MAG_FILTER,e.LINEAR),e.texImage2D(e.TEXTURE_2D,0,e.ALPHA,this.width,this.height,0,e.ALPHA,e.UNSIGNED_BYTE,this.data))};var k=function e(r,n){this.workerPool=r,this.actors=[],this.currentActor=0,this.id=t.uniqueId();for(var i=this.workerPool.acquire(this.id),a=0;a<i.length;a++){var o=i[a],s=new e.Actor(o,n,this.id);s.name="Worker "+a,this.actors.push(s)}};function A(e,r,n){var i=function(i,a){if(i)return n(i);if(a){var o=t.pick(t.extend(a,e),["tiles","minzoom","maxzoom","attribution","mapbox_logo","bounds","scheme","tileSize","encoding"]);a.vector_layers&&(o.vectorLayers=a.vector_layers,o.vectorLayerIds=o.vectorLayers.map((function(t){return t.id}))),o.tiles=r.canonicalizeTileset(o,e.url),n(null,o)}};return e.url?t.getJSON(r.transformRequest(r.normalizeSourceURL(e.url),t.ResourceType.Source),i):t.browser.frame((function(){return i(null,e)}))}k.prototype.broadcast=function(e,r,n){n=n||function(){},t.asyncAll(this.actors,(function(t,n){t.send(e,r,n)}),n)},k.prototype.getActor=function(){return this.currentActor=(this.currentActor+1)%this.actors.length,this.actors[this.currentActor]},k.prototype.remove=function(){this.actors.forEach((function(t){t.remove()})),this.actors=[],this.workerPool.release(this.id)},k.Actor=t.Actor;var M=function(e,r,n){this.bounds=t.LngLatBounds.convert(this.validateBounds(e)),this.minzoom=r||0,this.maxzoom=n||24};M.prototype.validateBounds=function(t){return Array.isArray(t)&&4===t.length?[Math.max(-180,t[0]),Math.max(-90,t[1]),Math.min(180,t[2]),Math.min(90,t[3])]:[-180,-90,180,90]},M.prototype.contains=function(e){var r=Math.pow(2,e.z),n=Math.floor(t.mercatorXfromLng(this.bounds.getWest())*r),i=Math.floor(t.mercatorYfromLat(this.bounds.getNorth())*r),a=Math.ceil(t.mercatorXfromLng(this.bounds.getEast())*r),o=Math.ceil(t.mercatorYfromLat(this.bounds.getSouth())*r);return e.x>=n&&e.x<a&&e.y>=i&&e.y<o};var S=function(e){function r(r,n,i,a){if(e.call(this),this.id=r,this.dispatcher=i,this.type="vector",this.minzoom=0,this.maxzoom=22,this.scheme="xyz",this.tileSize=512,this.reparseOverscaled=!0,this.isTileClipped=!0,this._loaded=!1,t.extend(this,t.pick(n,["url","scheme","tileSize","promoteId"])),this._options=t.extend({type:"vector"},n),this._collectResourceTiming=n.collectResourceTiming,512!==this.tileSize)throw new Error("vector tile sources must have a tileSize of 512");this.setEventedParent(a)}return e&&(r.__proto__=e),r.prototype=Object.create(e&&e.prototype),r.prototype.constructor=r,r.prototype.load=function(){var e=this;this._loaded=!1,this.fire(new t.Event("dataloading",{dataType:"source"})),this._tileJSONRequest=A(this._options,this.map._requestManager,(function(r,n){e._tileJSONRequest=null,e._loaded=!0,r?e.fire(new t.ErrorEvent(r)):n&&(t.extend(e,n),n.bounds&&(e.tileBounds=new M(n.bounds,e.minzoom,e.maxzoom)),t.postTurnstileEvent(n.tiles,e.map._requestManager._customAccessToken),t.postMapLoadEvent(n.tiles,e.map._getMapId(),e.map._requestManager._skuToken,e.map._requestManager._customAccessToken),e.fire(new t.Event("data",{dataType:"source",sourceDataType:"metadata"})),e.fire(new t.Event("data",{dataType:"source",sourceDataType:"content"})))}))},r.prototype.loaded=function(){return this._loaded},r.prototype.hasTile=function(t){return!this.tileBounds||this.tileBounds.contains(t.canonical)},r.prototype.onAdd=function(t){this.map=t,this.load()},r.prototype.onRemove=function(){this._tileJSONRequest&&(this._tileJSONRequest.cancel(),this._tileJSONRequest=null)},r.prototype.serialize=function(){return t.extend({},this._options)},r.prototype.loadTile=function(e,r){var n=this.map._requestManager.normalizeTileURL(e.tileID.canonical.url(this.tiles,this.scheme)),i={request:this.map._requestManager.transformRequest(n,t.ResourceType.Tile),uid:e.uid,tileID:e.tileID,zoom:e.tileID.overscaledZ,tileSize:this.tileSize*e.tileID.overscaleFactor(),type:this.type,source:this.id,pixelRatio:t.browser.devicePixelRatio,showCollisionBoxes:this.map.showCollisionBoxes,promoteId:this.promoteId};function a(n,i){return delete e.request,e.aborted?r(null):n&&404!==n.status?r(n):(i&&i.resourceTiming&&(e.resourceTiming=i.resourceTiming),this.map._refreshExpiredTiles&&i&&e.setExpiryData(i),e.loadVectorData(i,this.map.painter),t.cacheEntryPossiblyAdded(this.dispatcher),r(null),void(e.reloadCallback&&(this.loadTile(e,e.reloadCallback),e.reloadCallback=null)))}i.request.collectResourceTiming=this._collectResourceTiming,e.actor&&"expired"!==e.state?"loading"===e.state?e.reloadCallback=r:e.request=e.actor.send("reloadTile",i,a.bind(this)):(e.actor=this.dispatcher.getActor(),e.request=e.actor.send("loadTile",i,a.bind(this)))},r.prototype.abortTile=function(t){t.request&&(t.request.cancel(),delete t.request),t.actor&&t.actor.send("abortTile",{uid:t.uid,type:this.type,source:this.id},void 0)},r.prototype.unloadTile=function(t){t.unloadVectorData(),t.actor&&t.actor.send("removeTile",{uid:t.uid,type:this.type,source:this.id},void 0)},r.prototype.hasTransition=function(){return!1},r}(t.Evented),E=function(e){function r(r,n,i,a){e.call(this),this.id=r,this.dispatcher=i,this.setEventedParent(a),this.type="raster",this.minzoom=0,this.maxzoom=22,this.roundZoom=!0,this.scheme="xyz",this.tileSize=512,this._loaded=!1,this._options=t.extend({type:"raster"},n),t.extend(this,t.pick(n,["url","scheme","tileSize"]))}return e&&(r.__proto__=e),r.prototype=Object.create(e&&e.prototype),r.prototype.constructor=r,r.prototype.load=function(){var e=this;this._loaded=!1,this.fire(new t.Event("dataloading",{dataType:"source"})),this._tileJSONRequest=A(this._options,this.map._requestManager,(function(r,n){e._tileJSONRequest=null,e._loaded=!0,r?e.fire(new t.ErrorEvent(r)):n&&(t.extend(e,n),n.bounds&&(e.tileBounds=new M(n.bounds,e.minzoom,e.maxzoom)),t.postTurnstileEvent(n.tiles),t.postMapLoadEvent(n.tiles,e.map._getMapId(),e.map._requestManager._skuToken),e.fire(new t.Event("data",{dataType:"source",sourceDataType:"metadata"})),e.fire(new t.Event("data",{dataType:"source",sourceDataType:"content"})))}))},r.prototype.loaded=function(){return this._loaded},r.prototype.onAdd=function(t){this.map=t,this.load()},r.prototype.onRemove=function(){this._tileJSONRequest&&(this._tileJSONRequest.cancel(),this._tileJSONRequest=null)},r.prototype.serialize=function(){return t.extend({},this._options)},r.prototype.hasTile=function(t){return!this.tileBounds||this.tileBounds.contains(t.canonical)},r.prototype.loadTile=function(e,r){var n=this,i=this.map._requestManager.normalizeTileURL(e.tileID.canonical.url(this.tiles,this.scheme),this.tileSize);e.request=t.getImage(this.map._requestManager.transformRequest(i,t.ResourceType.Tile),(function(i,a){if(delete e.request,e.aborted)e.state="unloaded",r(null);else if(i)e.state="errored",r(i);else if(a){n.map._refreshExpiredTiles&&e.setExpiryData(a),delete a.cacheControl,delete a.expires;var o=n.map.painter.context,s=o.gl;e.texture=n.map.painter.getTileTexture(a.width),e.texture?e.texture.update(a,{useMipmap:!0}):(e.texture=new t.Texture(o,a,s.RGBA,{useMipmap:!0}),e.texture.bind(s.LINEAR,s.CLAMP_TO_EDGE,s.LINEAR_MIPMAP_NEAREST),o.extTextureFilterAnisotropic&&s.texParameterf(s.TEXTURE_2D,o.extTextureFilterAnisotropic.TEXTURE_MAX_ANISOTROPY_EXT,o.extTextureFilterAnisotropicMax)),e.state="loaded",t.cacheEntryPossiblyAdded(n.dispatcher),r(null)}}))},r.prototype.abortTile=function(t,e){t.request&&(t.request.cancel(),delete t.request),e()},r.prototype.unloadTile=function(t,e){t.texture&&this.map.painter.saveTileTexture(t.texture),e()},r.prototype.hasTransition=function(){return!1},r}(t.Evented),L=function(e){function r(r,n,i,a){e.call(this,r,n,i,a),this.type="raster-dem",this.maxzoom=22,this._options=t.extend({type:"raster-dem"},n),this.encoding=n.encoding||"mapbox"}return e&&(r.__proto__=e),r.prototype=Object.create(e&&e.prototype),r.prototype.constructor=r,r.prototype.serialize=function(){return{type:"raster-dem",url:this.url,tileSize:this.tileSize,tiles:this.tiles,bounds:this.bounds,encoding:this.encoding}},r.prototype.loadTile=function(e,r){var n=this.map._requestManager.normalizeTileURL(e.tileID.canonical.url(this.tiles,this.scheme),this.tileSize);function i(t,n){t&&(e.state="errored",r(t)),n&&(e.dem=n,e.needsHillshadePrepare=!0,e.state="loaded",r(null))}e.request=t.getImage(this.map._requestManager.transformRequest(n,t.ResourceType.Tile),function(n,a){if(delete e.request,e.aborted)e.state="unloaded",r(null);else if(n)e.state="errored",r(n);else if(a){this.map._refreshExpiredTiles&&e.setExpiryData(a),delete a.cacheControl,delete a.expires;var o=t.window.ImageBitmap&&a instanceof t.window.ImageBitmap&&t.offscreenCanvasSupported()?a:t.browser.getImageData(a,1),s={uid:e.uid,coord:e.tileID,source:this.id,rawImageData:o,encoding:this.encoding};e.actor&&"expired"!==e.state||(e.actor=this.dispatcher.getActor(),e.actor.send("loadDEMTile",s,i.bind(this)))}}.bind(this)),e.neighboringTiles=this._getNeighboringTiles(e.tileID)},r.prototype._getNeighboringTiles=function(e){var r=e.canonical,n=Math.pow(2,r.z),i=(r.x-1+n)%n,a=0===r.x?e.wrap-1:e.wrap,o=(r.x+1+n)%n,s=r.x+1===n?e.wrap+1:e.wrap,l={};return l[new t.OverscaledTileID(e.overscaledZ,a,r.z,i,r.y).key]={backfilled:!1},l[new t.OverscaledTileID(e.overscaledZ,s,r.z,o,r.y).key]={backfilled:!1},r.y>0&&(l[new t.OverscaledTileID(e.overscaledZ,a,r.z,i,r.y-1).key]={backfilled:!1},l[new t.OverscaledTileID(e.overscaledZ,e.wrap,r.z,r.x,r.y-1).key]={backfilled:!1},l[new t.OverscaledTileID(e.overscaledZ,s,r.z,o,r.y-1).key]={backfilled:!1}),r.y+1<n&&(l[new t.OverscaledTileID(e.overscaledZ,a,r.z,i,r.y+1).key]={backfilled:!1},l[new t.OverscaledTileID(e.overscaledZ,e.wrap,r.z,r.x,r.y+1).key]={backfilled:!1},l[new t.OverscaledTileID(e.overscaledZ,s,r.z,o,r.y+1).key]={backfilled:!1}),l},r.prototype.unloadTile=function(t){t.demTexture&&this.map.painter.saveTileTexture(t.demTexture),t.fbo&&(t.fbo.destroy(),delete t.fbo),t.dem&&delete t.dem,delete t.neighboringTiles,t.state="unloaded",t.actor&&t.actor.send("removeDEMTile",{uid:t.uid,source:this.id})},r}(E),C=function(e){function r(r,n,i,a){e.call(this),this.id=r,this.type="geojson",this.minzoom=0,this.maxzoom=18,this.tileSize=512,this.isTileClipped=!0,this.reparseOverscaled=!0,this._removed=!1,this._loaded=!1,this.actor=i.getActor(),this.setEventedParent(a),this._data=n.data,this._options=t.extend({},n),this._collectResourceTiming=n.collectResourceTiming,this._resourceTiming=[],void 0!==n.maxzoom&&(this.maxzoom=n.maxzoom),n.type&&(this.type=n.type),n.attribution&&(this.attribution=n.attribution),this.promoteId=n.promoteId;var o=t.EXTENT/this.tileSize;this.workerOptions=t.extend({source:this.id,cluster:n.cluster||!1,geojsonVtOptions:{buffer:(void 0!==n.buffer?n.buffer:128)*o,tolerance:(void 0!==n.tolerance?n.tolerance:.375)*o,extent:t.EXTENT,maxZoom:this.maxzoom,lineMetrics:n.lineMetrics||!1,generateId:n.generateId||!1},superclusterOptions:{maxZoom:void 0!==n.clusterMaxZoom?Math.min(n.clusterMaxZoom,this.maxzoom-1):this.maxzoom-1,extent:t.EXTENT,radius:(n.clusterRadius||50)*o,log:!1,generateId:n.generateId||!1},clusterProperties:n.clusterProperties},n.workerOptions)}return e&&(r.__proto__=e),r.prototype=Object.create(e&&e.prototype),r.prototype.constructor=r,r.prototype.load=function(){var e=this;this.fire(new t.Event("dataloading",{dataType:"source"})),this._updateWorkerData((function(r){if(r)e.fire(new t.ErrorEvent(r));else{var n={dataType:"source",sourceDataType:"metadata"};e._collectResourceTiming&&e._resourceTiming&&e._resourceTiming.length>0&&(n.resourceTiming=e._resourceTiming,e._resourceTiming=[]),e.fire(new t.Event("data",n))}}))},r.prototype.onAdd=function(t){this.map=t,this.load()},r.prototype.setData=function(e){var r=this;return this._data=e,this.fire(new t.Event("dataloading",{dataType:"source"})),this._updateWorkerData((function(e){if(e)r.fire(new t.ErrorEvent(e));else{var n={dataType:"source",sourceDataType:"content"};r._collectResourceTiming&&r._resourceTiming&&r._resourceTiming.length>0&&(n.resourceTiming=r._resourceTiming,r._resourceTiming=[]),r.fire(new t.Event("data",n))}})),this},r.prototype.getClusterExpansionZoom=function(t,e){return this.actor.send("geojson.getClusterExpansionZoom",{clusterId:t,source:this.id},e),this},r.prototype.getClusterChildren=function(t,e){return this.actor.send("geojson.getClusterChildren",{clusterId:t,source:this.id},e),this},r.prototype.getClusterLeaves=function(t,e,r,n){return this.actor.send("geojson.getClusterLeaves",{source:this.id,clusterId:t,limit:e,offset:r},n),this},r.prototype._updateWorkerData=function(e){var r=this;this._loaded=!1;var n=t.extend({},this.workerOptions),i=this._data;"string"==typeof i?(n.request=this.map._requestManager.transformRequest(t.browser.resolveURL(i),t.ResourceType.Source),n.request.collectResourceTiming=this._collectResourceTiming):n.data=JSON.stringify(i),this.actor.send(this.type+".loadData",n,(function(t,i){r._removed||i&&i.abandoned||(r._loaded=!0,i&&i.resourceTiming&&i.resourceTiming[r.id]&&(r._resourceTiming=i.resourceTiming[r.id].slice(0)),r.actor.send(r.type+".coalesce",{source:n.source},null),e(t))}))},r.prototype.loaded=function(){return this._loaded},r.prototype.loadTile=function(e,r){var n=this,i=e.actor?"reloadTile":"loadTile";e.actor=this.actor;var a={type:this.type,uid:e.uid,tileID:e.tileID,zoom:e.tileID.overscaledZ,maxZoom:this.maxzoom,tileSize:this.tileSize,source:this.id,pixelRatio:t.browser.devicePixelRatio,showCollisionBoxes:this.map.showCollisionBoxes,promoteId:this.promoteId};e.request=this.actor.send(i,a,(function(t,a){return delete e.request,e.unloadVectorData(),e.aborted?r(null):t?r(t):(e.loadVectorData(a,n.map.painter,"reloadTile"===i),r(null))}))},r.prototype.abortTile=function(t){t.request&&(t.request.cancel(),delete t.request),t.aborted=!0},r.prototype.unloadTile=function(t){t.unloadVectorData(),this.actor.send("removeTile",{uid:t.uid,type:this.type,source:this.id})},r.prototype.onRemove=function(){this._removed=!0,this.actor.send("removeSource",{type:this.type,source:this.id})},r.prototype.serialize=function(){return t.extend({},this._options,{type:this.type,data:this._data})},r.prototype.hasTransition=function(){return!1},r}(t.Evented),P=t.createLayout([{name:"a_pos",type:"Int16",components:2},{name:"a_texture_pos",type:"Int16",components:2}]),I=function(e){function r(t,r,n,i){e.call(this),this.id=t,this.dispatcher=n,this.coordinates=r.coordinates,this.type="image",this.minzoom=0,this.maxzoom=22,this.tileSize=512,this.tiles={},this._loaded=!1,this.setEventedParent(i),this.options=r}return e&&(r.__proto__=e),r.prototype=Object.create(e&&e.prototype),r.prototype.constructor=r,r.prototype.load=function(e,r){var n=this;this._loaded=!1,this.fire(new t.Event("dataloading",{dataType:"source"})),this.url=this.options.url,t.getImage(this.map._requestManager.transformRequest(this.url,t.ResourceType.Image),(function(i,a){n._loaded=!0,i?n.fire(new t.ErrorEvent(i)):a&&(n.image=a,e&&(n.coordinates=e),r&&r(),n._finishLoading())}))},r.prototype.loaded=function(){return this._loaded},r.prototype.updateImage=function(t){var e=this;return this.image&&t.url?(this.options.url=t.url,this.load(t.coordinates,(function(){e.texture=null})),this):this},r.prototype._finishLoading=function(){this.map&&(this.setCoordinates(this.coordinates),this.fire(new t.Event("data",{dataType:"source",sourceDataType:"metadata"})))},r.prototype.onAdd=function(t){this.map=t,this.load()},r.prototype.setCoordinates=function(e){var r=this;this.coordinates=e;var n=e.map(t.MercatorCoordinate.fromLngLat);this.tileID=function(e){for(var r=1/0,n=1/0,i=-1/0,a=-1/0,o=0,s=e;o<s.length;o+=1){var l=s[o];r=Math.min(r,l.x),n=Math.min(n,l.y),i=Math.max(i,l.x),a=Math.max(a,l.y)}var c=i-r,u=a-n,f=Math.max(c,u),h=Math.max(0,Math.floor(-Math.log(f)/Math.LN2)),p=Math.pow(2,h);return new t.CanonicalTileID(h,Math.floor((r+i)/2*p),Math.floor((n+a)/2*p))}(n),this.minzoom=this.maxzoom=this.tileID.z;var i=n.map((function(t){return r.tileID.getTilePoint(t)._round()}));return this._boundsArray=new t.StructArrayLayout4i8,this._boundsArray.emplaceBack(i[0].x,i[0].y,0,0),this._boundsArray.emplaceBack(i[1].x,i[1].y,t.EXTENT,0),this._boundsArray.emplaceBack(i[3].x,i[3].y,0,t.EXTENT),this._boundsArray.emplaceBack(i[2].x,i[2].y,t.EXTENT,t.EXTENT),this.boundsBuffer&&(this.boundsBuffer.destroy(),delete this.boundsBuffer),this.fire(new t.Event("data",{dataType:"source",sourceDataType:"content"})),this},r.prototype.prepare=function(){if(0!==Object.keys(this.tiles).length&&this.image){var e=this.map.painter.context,r=e.gl;for(var n in this.boundsBuffer||(this.boundsBuffer=e.createVertexBuffer(this._boundsArray,P.members)),this.boundsSegments||(this.boundsSegments=t.SegmentVector.simpleSegment(0,0,4,2)),this.texture||(this.texture=new t.Texture(e,this.image,r.RGBA),this.texture.bind(r.LINEAR,r.CLAMP_TO_EDGE)),this.tiles){var i=this.tiles[n];"loaded"!==i.state&&(i.state="loaded",i.texture=this.texture)}}},r.prototype.loadTile=function(t,e){this.tileID&&this.tileID.equals(t.tileID.canonical)?(this.tiles[String(t.tileID.wrap)]=t,t.buckets={},e(null)):(t.state="errored",e(null))},r.prototype.serialize=function(){return{type:"image",url:this.options.url,coordinates:this.coordinates}},r.prototype.hasTransition=function(){return!1},r}(t.Evented);var O=function(e){function r(t,r,n,i){e.call(this,t,r,n,i),this.roundZoom=!0,this.type="video",this.options=r}return e&&(r.__proto__=e),r.prototype=Object.create(e&&e.prototype),r.prototype.constructor=r,r.prototype.load=function(){var e=this;this._loaded=!1;var r=this.options;this.urls=[];for(var n=0,i=r.urls;n<i.length;n+=1){var a=i[n];this.urls.push(this.map._requestManager.transformRequest(a,t.ResourceType.Source).url)}t.getVideo(this.urls,(function(r,n){e._loaded=!0,r?e.fire(new t.ErrorEvent(r)):n&&(e.video=n,e.video.loop=!0,e.video.addEventListener("playing",(function(){e.map.triggerRepaint()})),e.map&&e.video.play(),e._finishLoading())}))},r.prototype.pause=function(){this.video&&this.video.pause()},r.prototype.play=function(){this.video&&this.video.play()},r.prototype.seek=function(e){if(this.video){var r=this.video.seekable;e<r.start(0)||e>r.end(0)?this.fire(new t.ErrorEvent(new t.ValidationError("sources."+this.id,null,"Playback for this video can be set only between the "+r.start(0)+" and "+r.end(0)+"-second mark."))):this.video.currentTime=e}},r.prototype.getVideo=function(){return this.video},r.prototype.onAdd=function(t){this.map||(this.map=t,this.load(),this.video&&(this.video.play(),this.setCoordinates(this.coordinates)))},r.prototype.prepare=function(){if(!(0===Object.keys(this.tiles).length||this.video.readyState<2)){var e=this.map.painter.context,r=e.gl;for(var n in this.boundsBuffer||(this.boundsBuffer=e.createVertexBuffer(this._boundsArray,P.members)),this.boundsSegments||(this.boundsSegments=t.SegmentVector.simpleSegment(0,0,4,2)),this.texture?this.video.paused||(this.texture.bind(r.LINEAR,r.CLAMP_TO_EDGE),r.texSubImage2D(r.TEXTURE_2D,0,0,0,r.RGBA,r.UNSIGNED_BYTE,this.video)):(this.texture=new t.Texture(e,this.video,r.RGBA),this.texture.bind(r.LINEAR,r.CLAMP_TO_EDGE)),this.tiles){var i=this.tiles[n];"loaded"!==i.state&&(i.state="loaded",i.texture=this.texture)}}},r.prototype.serialize=function(){return{type:"video",urls:this.urls,coordinates:this.coordinates}},r.prototype.hasTransition=function(){return this.video&&!this.video.paused},r}(I),z=function(e){function r(r,n,i,a){e.call(this,r,n,i,a),n.coordinates?Array.isArray(n.coordinates)&&4===n.coordinates.length&&!n.coordinates.some((function(t){return!Array.isArray(t)||2!==t.length||t.some((function(t){return"number"!=typeof t}))}))||this.fire(new t.ErrorEvent(new t.ValidationError("sources."+r,null,'"coordinates" property must be an array of 4 longitude/latitude array pairs'))):this.fire(new t.ErrorEvent(new t.ValidationError("sources."+r,null,'missing required property "coordinates"'))),n.animate&&"boolean"!=typeof n.animate&&this.fire(new t.ErrorEvent(new t.ValidationError("sources."+r,null,'optional "animate" property must be a boolean value'))),n.canvas?"string"==typeof n.canvas||n.canvas instanceof t.window.HTMLCanvasElement||this.fire(new t.ErrorEvent(new t.ValidationError("sources."+r,null,'"canvas" must be either a string representing the ID of the canvas element from which to read, or an HTMLCanvasElement instance'))):this.fire(new t.ErrorEvent(new t.ValidationError("sources."+r,null,'missing required property "canvas"'))),this.options=n,this.animate=void 0===n.animate||n.animate}return e&&(r.__proto__=e),r.prototype=Object.create(e&&e.prototype),r.prototype.constructor=r,r.prototype.load=function(){this._loaded=!0,this.canvas||(this.canvas=this.options.canvas instanceof t.window.HTMLCanvasElement?this.options.canvas:t.window.document.getElementById(this.options.canvas)),this.width=this.canvas.width,this.height=this.canvas.height,this._hasInvalidDimensions()?this.fire(new t.ErrorEvent(new Error("Canvas dimensions cannot be less than or equal to zero."))):(this.play=function(){this._playing=!0,this.map.triggerRepaint()},this.pause=function(){this._playing&&(this.prepare(),this._playing=!1)},this._finishLoading())},r.prototype.getCanvas=function(){return this.canvas},r.prototype.onAdd=function(t){this.map=t,this.load(),this.canvas&&this.animate&&this.play()},r.prototype.onRemove=function(){this.pause()},r.prototype.prepare=function(){var e=!1;if(this.canvas.width!==this.width&&(this.width=this.canvas.width,e=!0),this.canvas.height!==this.height&&(this.height=this.canvas.height,e=!0),!this._hasInvalidDimensions()&&0!==Object.keys(this.tiles).length){var r=this.map.painter.context,n=r.gl;for(var i in this.boundsBuffer||(this.boundsBuffer=r.createVertexBuffer(this._boundsArray,P.members)),this.boundsSegments||(this.boundsSegments=t.SegmentVector.simpleSegment(0,0,4,2)),this.texture?(e||this._playing)&&this.texture.update(this.canvas,{premultiply:!0}):this.texture=new t.Texture(r,this.canvas,n.RGBA,{premultiply:!0}),this.tiles){var a=this.tiles[i];"loaded"!==a.state&&(a.state="loaded",a.texture=this.texture)}}},r.prototype.serialize=function(){return{type:"canvas",coordinates:this.coordinates}},r.prototype.hasTransition=function(){return this._playing},r.prototype._hasInvalidDimensions=function(){for(var t=0,e=[this.canvas.width,this.canvas.height];t<e.length;t+=1){var r=e[t];if(isNaN(r)||r<=0)return!0}return!1},r}(I),D={vector:S,raster:E,"raster-dem":L,geojson:C,video:O,image:I,canvas:z};function R(e,r){var n=t.identity([]);return t.translate(n,n,[1,1,0]),t.scale(n,n,[.5*e.width,.5*e.height,1]),t.multiply(n,n,e.calculatePosMatrix(r.toUnwrapped()))}function F(t,e,r,n,i,a){var o=function(t,e,r){if(t)for(var n=0,i=t;n<i.length;n+=1){var a=e[i[n]];if(a&&a.source===r&&"fill-extrusion"===a.type)return!0}else for(var o in e){var s=e[o];if(s.source===r&&"fill-extrusion"===s.type)return!0}return!1}(i&&i.layers,e,t.id),s=a.maxPitchScaleFactor(),l=t.tilesIn(n,s,o);l.sort(B);for(var c=[],u=0,f=l;u<f.length;u+=1){var h=f[u];c.push({wrappedTileID:h.tileID.wrapped().key,queryResults:h.tile.queryRenderedFeatures(e,r,t._state,h.queryGeometry,h.cameraQueryGeometry,h.scale,i,a,s,R(t.transform,h.tileID))})}var p=function(t){for(var e={},r={},n=0,i=t;n<i.length;n+=1){var a=i[n],o=a.queryResults,s=a.wrappedTileID,l=r[s]=r[s]||{};for(var c in o)for(var u=o[c],f=l[c]=l[c]||{},h=e[c]=e[c]||[],p=0,d=u;p<d.length;p+=1){var m=d[p];f[m.featureIndex]||(f[m.featureIndex]=!0,h.push(m))}}return e}(c);for(var d in p)p[d].forEach((function(e){var r=e.feature,n=t.getFeatureState(r.layer["source-layer"],r.id);r.source=r.layer.source,r.layer["source-layer"]&&(r.sourceLayer=r.layer["source-layer"]),r.state=n}));return p}function B(t,e){var r=t.tileID,n=e.tileID;return r.overscaledZ-n.overscaledZ||r.canonical.y-n.canonical.y||r.wrap-n.wrap||r.canonical.x-n.canonical.x}var N=function(t,e){this.max=t,this.onRemove=e,this.reset()};N.prototype.reset=function(){for(var t in this.data)for(var e=0,r=this.data[t];e<r.length;e+=1){var n=r[e];n.timeout&&clearTimeout(n.timeout),this.onRemove(n.value)}return this.data={},this.order=[],this},N.prototype.add=function(t,e,r){var n=this,i=t.wrapped().key;void 0===this.data[i]&&(this.data[i]=[]);var a={value:e,timeout:void 0};if(void 0!==r&&(a.timeout=setTimeout((function(){n.remove(t,a)}),r)),this.data[i].push(a),this.order.push(i),this.order.length>this.max){var o=this._getAndRemoveByKey(this.order[0]);o&&this.onRemove(o)}return this},N.prototype.has=function(t){return t.wrapped().key in this.data},N.prototype.getAndRemove=function(t){return this.has(t)?this._getAndRemoveByKey(t.wrapped().key):null},N.prototype._getAndRemoveByKey=function(t){var e=this.data[t].shift();return e.timeout&&clearTimeout(e.timeout),0===this.data[t].length&&delete this.data[t],this.order.splice(this.order.indexOf(t),1),e.value},N.prototype.getByKey=function(t){var e=this.data[t];return e?e[0].value:null},N.prototype.get=function(t){return this.has(t)?this.data[t.wrapped().key][0].value:null},N.prototype.remove=function(t,e){if(!this.has(t))return this;var r=t.wrapped().key,n=void 0===e?0:this.data[r].indexOf(e),i=this.data[r][n];return this.data[r].splice(n,1),i.timeout&&clearTimeout(i.timeout),0===this.data[r].length&&delete this.data[r],this.onRemove(i.value),this.order.splice(this.order.indexOf(r),1),this},N.prototype.setMaxSize=function(t){for(this.max=t;this.order.length>this.max;){var e=this._getAndRemoveByKey(this.order[0]);e&&this.onRemove(e)}return this},N.prototype.filter=function(t){var e=[];for(var r in this.data)for(var n=0,i=this.data[r];n<i.length;n+=1){var a=i[n];t(a.value)||e.push(a)}for(var o=0,s=e;o<s.length;o+=1){var l=s[o];this.remove(l.value.tileID,l)}};var j=function(t,e,r){this.context=t;var n=t.gl;this.buffer=n.createBuffer(),this.dynamicDraw=Boolean(r),this.context.unbindVAO(),t.bindElementBuffer.set(this.buffer),n.bufferData(n.ELEMENT_ARRAY_BUFFER,e.arrayBuffer,this.dynamicDraw?n.DYNAMIC_DRAW:n.STATIC_DRAW),this.dynamicDraw||delete e.arrayBuffer};j.prototype.bind=function(){this.context.bindElementBuffer.set(this.buffer)},j.prototype.updateData=function(t){var e=this.context.gl;this.context.unbindVAO(),this.bind(),e.bufferSubData(e.ELEMENT_ARRAY_BUFFER,0,t.arrayBuffer)},j.prototype.destroy=function(){var t=this.context.gl;this.buffer&&(t.deleteBuffer(this.buffer),delete this.buffer)};var U={Int8:"BYTE",Uint8:"UNSIGNED_BYTE",Int16:"SHORT",Uint16:"UNSIGNED_SHORT",Int32:"INT",Uint32:"UNSIGNED_INT",Float32:"FLOAT"},V=function(t,e,r,n){this.length=e.length,this.attributes=r,this.itemSize=e.bytesPerElement,this.dynamicDraw=n,this.context=t;var i=t.gl;this.buffer=i.createBuffer(),t.bindVertexBuffer.set(this.buffer),i.bufferData(i.ARRAY_BUFFER,e.arrayBuffer,this.dynamicDraw?i.DYNAMIC_DRAW:i.STATIC_DRAW),this.dynamicDraw||delete e.arrayBuffer};V.prototype.bind=function(){this.context.bindVertexBuffer.set(this.buffer)},V.prototype.updateData=function(t){var e=this.context.gl;this.bind(),e.bufferSubData(e.ARRAY_BUFFER,0,t.arrayBuffer)},V.prototype.enableAttributes=function(t,e){for(var r=0;r<this.attributes.length;r++){var n=this.attributes[r],i=e.attributes[n.name];void 0!==i&&t.enableVertexAttribArray(i)}},V.prototype.setVertexAttribPointers=function(t,e,r){for(var n=0;n<this.attributes.length;n++){var i=this.attributes[n],a=e.attributes[i.name];void 0!==a&&t.vertexAttribPointer(a,i.components,t[U[i.type]],!1,this.itemSize,i.offset+this.itemSize*(r||0))}},V.prototype.destroy=function(){var t=this.context.gl;this.buffer&&(t.deleteBuffer(this.buffer),delete this.buffer)};var H=function(t){this.gl=t.gl,this.default=this.getDefault(),this.current=this.default,this.dirty=!1};H.prototype.get=function(){return this.current},H.prototype.set=function(t){},H.prototype.getDefault=function(){return this.default},H.prototype.setDefault=function(){this.set(this.default)};var q=function(e){function r(){e.apply(this,arguments)}return e&&(r.__proto__=e),r.prototype=Object.create(e&&e.prototype),r.prototype.constructor=r,r.prototype.getDefault=function(){return t.Color.transparent},r.prototype.set=function(t){var e=this.current;(t.r!==e.r||t.g!==e.g||t.b!==e.b||t.a!==e.a||this.dirty)&&(this.gl.clearColor(t.r,t.g,t.b,t.a),this.current=t,this.dirty=!1)},r}(H),G=function(t){function e(){t.apply(this,arguments)}return t&&(e.__proto__=t),e.prototype=Object.create(t&&t.prototype),e.prototype.constructor=e,e.prototype.getDefault=function(){return 1},e.prototype.set=function(t){(t!==this.current||this.dirty)&&(this.gl.clearDepth(t),this.current=t,this.dirty=!1)},e}(H),Y=function(t){function e(){t.apply(this,arguments)}return t&&(e.__proto__=t),e.prototype=Object.create(t&&t.prototype),e.prototype.constructor=e,e.prototype.getDefault=function(){return 0},e.prototype.set=function(t){(t!==this.current||this.dirty)&&(this.gl.clearStencil(t),this.current=t,this.dirty=!1)},e}(H),W=function(t){function e(){t.apply(this,arguments)}return t&&(e.__proto__=t),e.prototype=Object.create(t&&t.prototype),e.prototype.constructor=e,e.prototype.getDefault=function(){return[!0,!0,!0,!0]},e.prototype.set=function(t){var e=this.current;(t[0]!==e[0]||t[1]!==e[1]||t[2]!==e[2]||t[3]!==e[3]||this.dirty)&&(this.gl.colorMask(t[0],t[1],t[2],t[3]),this.current=t,this.dirty=!1)},e}(H),X=function(t){function e(){t.apply(this,arguments)}return t&&(e.__proto__=t),e.prototype=Object.create(t&&t.prototype),e.prototype.constructor=e,e.prototype.getDefault=function(){return!0},e.prototype.set=function(t){(t!==this.current||this.dirty)&&(this.gl.depthMask(t),this.current=t,this.dirty=!1)},e}(H),Z=function(t){function e(){t.apply(this,arguments)}return t&&(e.__proto__=t),e.prototype=Object.create(t&&t.prototype),e.prototype.constructor=e,e.prototype.getDefault=function(){return 255},e.prototype.set=function(t){(t!==this.current||this.dirty)&&(this.gl.stencilMask(t),this.current=t,this.dirty=!1)},e}(H),J=function(t){function e(){t.apply(this,arguments)}return t&&(e.__proto__=t),e.prototype=Object.create(t&&t.prototype),e.prototype.constructor=e,e.prototype.getDefault=function(){return{func:this.gl.ALWAYS,ref:0,mask:255}},e.prototype.set=function(t){var e=this.current;(t.func!==e.func||t.ref!==e.ref||t.mask!==e.mask||this.dirty)&&(this.gl.stencilFunc(t.func,t.ref,t.mask),this.current=t,this.dirty=!1)},e}(H),K=function(t){function e(){t.apply(this,arguments)}return t&&(e.__proto__=t),e.prototype=Object.create(t&&t.prototype),e.prototype.constructor=e,e.prototype.getDefault=function(){var t=this.gl;return[t.KEEP,t.KEEP,t.KEEP]},e.prototype.set=function(t){var e=this.current;(t[0]!==e[0]||t[1]!==e[1]||t[2]!==e[2]||this.dirty)&&(this.gl.stencilOp(t[0],t[1],t[2]),this.current=t,this.dirty=!1)},e}(H),Q=function(t){function e(){t.apply(this,arguments)}return t&&(e.__proto__=t),e.prototype=Object.create(t&&t.prototype),e.prototype.constructor=e,e.prototype.getDefault=function(){return!1},e.prototype.set=function(t){if(t!==this.current||this.dirty){var e=this.gl;t?e.enable(e.STENCIL_TEST):e.disable(e.STENCIL_TEST),this.current=t,this.dirty=!1}},e}(H),$=function(t){function e(){t.apply(this,arguments)}return t&&(e.__proto__=t),e.prototype=Object.create(t&&t.prototype),e.prototype.constructor=e,e.prototype.getDefault=function(){return[0,1]},e.prototype.set=function(t){var e=this.current;(t[0]!==e[0]||t[1]!==e[1]||this.dirty)&&(this.gl.depthRange(t[0],t[1]),this.current=t,this.dirty=!1)},e}(H),tt=function(t){function e(){t.apply(this,arguments)}return t&&(e.__proto__=t),e.prototype=Object.create(t&&t.prototype),e.prototype.constructor=e,e.prototype.getDefault=function(){return!1},e.prototype.set=function(t){if(t!==this.current||this.dirty){var e=this.gl;t?e.enable(e.DEPTH_TEST):e.disable(e.DEPTH_TEST),this.current=t,this.dirty=!1}},e}(H),et=function(t){function e(){t.apply(this,arguments)}return t&&(e.__proto__=t),e.prototype=Object.create(t&&t.prototype),e.prototype.constructor=e,e.prototype.getDefault=function(){return this.gl.LESS},e.prototype.set=function(t){(t!==this.current||this.dirty)&&(this.gl.depthFunc(t),this.current=t,this.dirty=!1)},e}(H),rt=function(t){function e(){t.apply(this,arguments)}return t&&(e.__proto__=t),e.prototype=Object.create(t&&t.prototype),e.prototype.constructor=e,e.prototype.getDefault=function(){return!1},e.prototype.set=function(t){if(t!==this.current||this.dirty){var e=this.gl;t?e.enable(e.BLEND):e.disable(e.BLEND),this.current=t,this.dirty=!1}},e}(H),nt=function(t){function e(){t.apply(this,arguments)}return t&&(e.__proto__=t),e.prototype=Object.create(t&&t.prototype),e.prototype.constructor=e,e.prototype.getDefault=function(){var t=this.gl;return[t.ONE,t.ZERO]},e.prototype.set=function(t){var e=this.current;(t[0]!==e[0]||t[1]!==e[1]||this.dirty)&&(this.gl.blendFunc(t[0],t[1]),this.current=t,this.dirty=!1)},e}(H),it=function(e){function r(){e.apply(this,arguments)}return e&&(r.__proto__=e),r.prototype=Object.create(e&&e.prototype),r.prototype.constructor=r,r.prototype.getDefault=function(){return t.Color.transparent},r.prototype.set=function(t){var e=this.current;(t.r!==e.r||t.g!==e.g||t.b!==e.b||t.a!==e.a||this.dirty)&&(this.gl.blendColor(t.r,t.g,t.b,t.a),this.current=t,this.dirty=!1)},r}(H),at=function(t){function e(){t.apply(this,arguments)}return t&&(e.__proto__=t),e.prototype=Object.create(t&&t.prototype),e.prototype.constructor=e,e.prototype.getDefault=function(){return this.gl.FUNC_ADD},e.prototype.set=function(t){(t!==this.current||this.dirty)&&(this.gl.blendEquation(t),this.current=t,this.dirty=!1)},e}(H),ot=function(t){function e(){t.apply(this,arguments)}return t&&(e.__proto__=t),e.prototype=Object.create(t&&t.prototype),e.prototype.constructor=e,e.prototype.getDefault=function(){return!1},e.prototype.set=function(t){if(t!==this.current||this.dirty){var e=this.gl;t?e.enable(e.CULL_FACE):e.disable(e.CULL_FACE),this.current=t,this.dirty=!1}},e}(H),st=function(t){function e(){t.apply(this,arguments)}return t&&(e.__proto__=t),e.prototype=Object.create(t&&t.prototype),e.prototype.constructor=e,e.prototype.getDefault=function(){return this.gl.BACK},e.prototype.set=function(t){(t!==this.current||this.dirty)&&(this.gl.cullFace(t),this.current=t,this.dirty=!1)},e}(H),lt=function(t){function e(){t.apply(this,arguments)}return t&&(e.__proto__=t),e.prototype=Object.create(t&&t.prototype),e.prototype.constructor=e,e.prototype.getDefault=function(){return this.gl.CCW},e.prototype.set=function(t){(t!==this.current||this.dirty)&&(this.gl.frontFace(t),this.current=t,this.dirty=!1)},e}(H),ct=function(t){function e(){t.apply(this,arguments)}return t&&(e.__proto__=t),e.prototype=Object.create(t&&t.prototype),e.prototype.constructor=e,e.prototype.getDefault=function(){return null},e.prototype.set=function(t){(t!==this.current||this.dirty)&&(this.gl.useProgram(t),this.current=t,this.dirty=!1)},e}(H),ut=function(t){function e(){t.apply(this,arguments)}return t&&(e.__proto__=t),e.prototype=Object.create(t&&t.prototype),e.prototype.constructor=e,e.prototype.getDefault=function(){return this.gl.TEXTURE0},e.prototype.set=function(t){(t!==this.current||this.dirty)&&(this.gl.activeTexture(t),this.current=t,this.dirty=!1)},e}(H),ft=function(t){function e(){t.apply(this,arguments)}return t&&(e.__proto__=t),e.prototype=Object.create(t&&t.prototype),e.prototype.constructor=e,e.prototype.getDefault=function(){var t=this.gl;return[0,0,t.drawingBufferWidth,t.drawingBufferHeight]},e.prototype.set=function(t){var e=this.current;(t[0]!==e[0]||t[1]!==e[1]||t[2]!==e[2]||t[3]!==e[3]||this.dirty)&&(this.gl.viewport(t[0],t[1],t[2],t[3]),this.current=t,this.dirty=!1)},e}(H),ht=function(t){function e(){t.apply(this,arguments)}return t&&(e.__proto__=t),e.prototype=Object.create(t&&t.prototype),e.prototype.constructor=e,e.prototype.getDefault=function(){return null},e.prototype.set=function(t){if(t!==this.current||this.dirty){var e=this.gl;e.bindFramebuffer(e.FRAMEBUFFER,t),this.current=t,this.dirty=!1}},e}(H),pt=function(t){function e(){t.apply(this,arguments)}return t&&(e.__proto__=t),e.prototype=Object.create(t&&t.prototype),e.prototype.constructor=e,e.prototype.getDefault=function(){return null},e.prototype.set=function(t){if(t!==this.current||this.dirty){var e=this.gl;e.bindRenderbuffer(e.RENDERBUFFER,t),this.current=t,this.dirty=!1}},e}(H),dt=function(t){function e(){t.apply(this,arguments)}return t&&(e.__proto__=t),e.prototype=Object.create(t&&t.prototype),e.prototype.constructor=e,e.prototype.getDefault=function(){return null},e.prototype.set=function(t){if(t!==this.current||this.dirty){var e=this.gl;e.bindTexture(e.TEXTURE_2D,t),this.current=t,this.dirty=!1}},e}(H),mt=function(t){function e(){t.apply(this,arguments)}return t&&(e.__proto__=t),e.prototype=Object.create(t&&t.prototype),e.prototype.constructor=e,e.prototype.getDefault=function(){return null},e.prototype.set=function(t){if(t!==this.current||this.dirty){var e=this.gl;e.bindBuffer(e.ARRAY_BUFFER,t),this.current=t,this.dirty=!1}},e}(H),gt=function(t){function e(){t.apply(this,arguments)}return t&&(e.__proto__=t),e.prototype=Object.create(t&&t.prototype),e.prototype.constructor=e,e.prototype.getDefault=function(){return null},e.prototype.set=function(t){var e=this.gl;e.bindBuffer(e.ELEMENT_ARRAY_BUFFER,t),this.current=t,this.dirty=!1},e}(H),vt=function(t){function e(e){t.call(this,e),this.vao=e.extVertexArrayObject}return t&&(e.__proto__=t),e.prototype=Object.create(t&&t.prototype),e.prototype.constructor=e,e.prototype.getDefault=function(){return null},e.prototype.set=function(t){this.vao&&(t!==this.current||this.dirty)&&(this.vao.bindVertexArrayOES(t),this.current=t,this.dirty=!1)},e}(H),yt=function(t){function e(){t.apply(this,arguments)}return t&&(e.__proto__=t),e.prototype=Object.create(t&&t.prototype),e.prototype.constructor=e,e.prototype.getDefault=function(){return 4},e.prototype.set=function(t){if(t!==this.current||this.dirty){var e=this.gl;e.pixelStorei(e.UNPACK_ALIGNMENT,t),this.current=t,this.dirty=!1}},e}(H),xt=function(t){function e(){t.apply(this,arguments)}return t&&(e.__proto__=t),e.prototype=Object.create(t&&t.prototype),e.prototype.constructor=e,e.prototype.getDefault=function(){return!1},e.prototype.set=function(t){if(t!==this.current||this.dirty){var e=this.gl;e.pixelStorei(e.UNPACK_PREMULTIPLY_ALPHA_WEBGL,t),this.current=t,this.dirty=!1}},e}(H),bt=function(t){function e(){t.apply(this,arguments)}return t&&(e.__proto__=t),e.prototype=Object.create(t&&t.prototype),e.prototype.constructor=e,e.prototype.getDefault=function(){return!1},e.prototype.set=function(t){if(t!==this.current||this.dirty){var e=this.gl;e.pixelStorei(e.UNPACK_FLIP_Y_WEBGL,t),this.current=t,this.dirty=!1}},e}(H),_t=function(t){function e(e,r){t.call(this,e),this.context=e,this.parent=r}return t&&(e.__proto__=t),e.prototype=Object.create(t&&t.prototype),e.prototype.constructor=e,e.prototype.getDefault=function(){return null},e}(H),wt=function(t){function e(){t.apply(this,arguments)}return t&&(e.__proto__=t),e.prototype=Object.create(t&&t.prototype),e.prototype.constructor=e,e.prototype.setDirty=function(){this.dirty=!0},e.prototype.set=function(t){if(t!==this.current||this.dirty){this.context.bindFramebuffer.set(this.parent);var e=this.gl;e.framebufferTexture2D(e.FRAMEBUFFER,e.COLOR_ATTACHMENT0,e.TEXTURE_2D,t,0),this.current=t,this.dirty=!1}},e}(_t),Tt=function(t){function e(){t.apply(this,arguments)}return t&&(e.__proto__=t),e.prototype=Object.create(t&&t.prototype),e.prototype.constructor=e,e.prototype.set=function(t){if(t!==this.current||this.dirty){this.context.bindFramebuffer.set(this.parent);var e=this.gl;e.framebufferRenderbuffer(e.FRAMEBUFFER,e.DEPTH_ATTACHMENT,e.RENDERBUFFER,t),this.current=t,this.dirty=!1}},e}(_t),kt=function(t,e,r,n){this.context=t,this.width=e,this.height=r;var i=t.gl,a=this.framebuffer=i.createFramebuffer();this.colorAttachment=new wt(t,a),n&&(this.depthAttachment=new Tt(t,a))};kt.prototype.destroy=function(){var t=this.context.gl,e=this.colorAttachment.get();if(e&&t.deleteTexture(e),this.depthAttachment){var r=this.depthAttachment.get();r&&t.deleteRenderbuffer(r)}t.deleteFramebuffer(this.framebuffer)};var At=function(t,e,r){this.func=t,this.mask=e,this.range=r};At.ReadOnly=!1,At.ReadWrite=!0,At.disabled=new At(519,At.ReadOnly,[0,1]);var Mt=function(t,e,r,n,i,a){this.test=t,this.ref=e,this.mask=r,this.fail=n,this.depthFail=i,this.pass=a};Mt.disabled=new Mt({func:519,mask:0},0,0,7680,7680,7680);var St=function(t,e,r){this.blendFunction=t,this.blendColor=e,this.mask=r};St.disabled=new St(St.Replace=[1,0],t.Color.transparent,[!1,!1,!1,!1]),St.unblended=new St(St.Replace,t.Color.transparent,[!0,!0,!0,!0]),St.alphaBlended=new St([1,771],t.Color.transparent,[!0,!0,!0,!0]);var Et=function(t,e,r){this.enable=t,this.mode=e,this.frontFace=r};Et.disabled=new Et(!1,1029,2305),Et.backCCW=new Et(!0,1029,2305);var Lt=function(t){this.gl=t,this.extVertexArrayObject=this.gl.getExtension("OES_vertex_array_object"),this.clearColor=new q(this),this.clearDepth=new G(this),this.clearStencil=new Y(this),this.colorMask=new W(this),this.depthMask=new X(this),this.stencilMask=new Z(this),this.stencilFunc=new J(this),this.stencilOp=new K(this),this.stencilTest=new Q(this),this.depthRange=new $(this),this.depthTest=new tt(this),this.depthFunc=new et(this),this.blend=new rt(this),this.blendFunc=new nt(this),this.blendColor=new it(this),this.blendEquation=new at(this),this.cullFace=new ot(this),this.cullFaceSide=new st(this),this.frontFace=new lt(this),this.program=new ct(this),this.activeTexture=new ut(this),this.viewport=new ft(this),this.bindFramebuffer=new ht(this),this.bindRenderbuffer=new pt(this),this.bindTexture=new dt(this),this.bindVertexBuffer=new mt(this),this.bindElementBuffer=new gt(this),this.bindVertexArrayOES=this.extVertexArrayObject&&new vt(this),this.pixelStoreUnpack=new yt(this),this.pixelStoreUnpackPremultiplyAlpha=new xt(this),this.pixelStoreUnpackFlipY=new bt(this),this.extTextureFilterAnisotropic=t.getExtension("EXT_texture_filter_anisotropic")||t.getExtension("MOZ_EXT_texture_filter_anisotropic")||t.getExtension("WEBKIT_EXT_texture_filter_anisotropic"),this.extTextureFilterAnisotropic&&(this.extTextureFilterAnisotropicMax=t.getParameter(this.extTextureFilterAnisotropic.MAX_TEXTURE_MAX_ANISOTROPY_EXT)),this.extTextureHalfFloat=t.getExtension("OES_texture_half_float"),this.extTextureHalfFloat&&(t.getExtension("OES_texture_half_float_linear"),this.extRenderToTextureHalfFloat=t.getExtension("EXT_color_buffer_half_float")),this.extTimerQuery=t.getExtension("EXT_disjoint_timer_query")};Lt.prototype.setDefault=function(){this.unbindVAO(),this.clearColor.setDefault(),this.clearDepth.setDefault(),this.clearStencil.setDefault(),this.colorMask.setDefault(),this.depthMask.setDefault(),this.stencilMask.setDefault(),this.stencilFunc.setDefault(),this.stencilOp.setDefault(),this.stencilTest.setDefault(),this.depthRange.setDefault(),this.depthTest.setDefault(),this.depthFunc.setDefault(),this.blend.setDefault(),this.blendFunc.setDefault(),this.blendColor.setDefault(),this.blendEquation.setDefault(),this.cullFace.setDefault(),this.cullFaceSide.setDefault(),this.frontFace.setDefault(),this.program.setDefault(),this.activeTexture.setDefault(),this.bindFramebuffer.setDefault(),this.pixelStoreUnpack.setDefault(),this.pixelStoreUnpackPremultiplyAlpha.setDefault(),this.pixelStoreUnpackFlipY.setDefault()},Lt.prototype.setDirty=function(){this.clearColor.dirty=!0,this.clearDepth.dirty=!0,this.clearStencil.dirty=!0,this.colorMask.dirty=!0,this.depthMask.dirty=!0,this.stencilMask.dirty=!0,this.stencilFunc.dirty=!0,this.stencilOp.dirty=!0,this.stencilTest.dirty=!0,this.depthRange.dirty=!0,this.depthTest.dirty=!0,this.depthFunc.dirty=!0,this.blend.dirty=!0,this.blendFunc.dirty=!0,this.blendColor.dirty=!0,this.blendEquation.dirty=!0,this.cullFace.dirty=!0,this.cullFaceSide.dirty=!0,this.frontFace.dirty=!0,this.program.dirty=!0,this.activeTexture.dirty=!0,this.viewport.dirty=!0,this.bindFramebuffer.dirty=!0,this.bindRenderbuffer.dirty=!0,this.bindTexture.dirty=!0,this.bindVertexBuffer.dirty=!0,this.bindElementBuffer.dirty=!0,this.extVertexArrayObject&&(this.bindVertexArrayOES.dirty=!0),this.pixelStoreUnpack.dirty=!0,this.pixelStoreUnpackPremultiplyAlpha.dirty=!0,this.pixelStoreUnpackFlipY.dirty=!0},Lt.prototype.createIndexBuffer=function(t,e){return new j(this,t,e)},Lt.prototype.createVertexBuffer=function(t,e,r){return new V(this,t,e,r)},Lt.prototype.createRenderbuffer=function(t,e,r){var n=this.gl,i=n.createRenderbuffer();return this.bindRenderbuffer.set(i),n.renderbufferStorage(n.RENDERBUFFER,t,e,r),this.bindRenderbuffer.set(null),i},Lt.prototype.createFramebuffer=function(t,e,r){return new kt(this,t,e,r)},Lt.prototype.clear=function(t){var e=t.color,r=t.depth,n=this.gl,i=0;e&&(i|=n.COLOR_BUFFER_BIT,this.clearColor.set(e),this.colorMask.set([!0,!0,!0,!0])),void 0!==r&&(i|=n.DEPTH_BUFFER_BIT,this.depthRange.set([0,1]),this.clearDepth.set(r),this.depthMask.set(!0)),n.clear(i)},Lt.prototype.setCullFace=function(t){!1===t.enable?this.cullFace.set(!1):(this.cullFace.set(!0),this.cullFaceSide.set(t.mode),this.frontFace.set(t.frontFace))},Lt.prototype.setDepthMode=function(t){t.func!==this.gl.ALWAYS||t.mask?(this.depthTest.set(!0),this.depthFunc.set(t.func),this.depthMask.set(t.mask),this.depthRange.set(t.range)):this.depthTest.set(!1)},Lt.prototype.setStencilMode=function(t){t.test.func!==this.gl.ALWAYS||t.mask?(this.stencilTest.set(!0),this.stencilMask.set(t.mask),this.stencilOp.set([t.fail,t.depthFail,t.pass]),this.stencilFunc.set({func:t.test.func,ref:t.ref,mask:t.test.mask})):this.stencilTest.set(!1)},Lt.prototype.setColorMode=function(e){t.deepEqual(e.blendFunction,St.Replace)?this.blend.set(!1):(this.blend.set(!0),this.blendFunc.set(e.blendFunction),this.blendColor.set(e.blendColor)),this.colorMask.set(e.mask)},Lt.prototype.unbindVAO=function(){this.extVertexArrayObject&&this.bindVertexArrayOES.set(null)};var Ct=function(e){function r(r,n,i){var a=this;e.call(this),this.id=r,this.dispatcher=i,this.on("data",(function(t){"source"===t.dataType&&"metadata"===t.sourceDataType&&(a._sourceLoaded=!0),a._sourceLoaded&&!a._paused&&"source"===t.dataType&&"content"===t.sourceDataType&&(a.reload(),a.transform&&a.update(a.transform))})),this.on("error",(function(){a._sourceErrored=!0})),this._source=function(e,r,n,i){var a=new D[r.type](e,r,n,i);if(a.id!==e)throw new Error("Expected Source id to be "+e+" instead of "+a.id);return t.bindAll(["load","abort","unload","serialize","prepare"],a),a}(r,n,i,this),this._tiles={},this._cache=new N(0,this._unloadTile.bind(this)),this._timers={},this._cacheTimers={},this._maxTileCacheSize=null,this._loadedParentTiles={},this._coveredTiles={},this._state=new t.SourceFeatureState}return e&&(r.__proto__=e),r.prototype=Object.create(e&&e.prototype),r.prototype.constructor=r,r.prototype.onAdd=function(t){this.map=t,this._maxTileCacheSize=t?t._maxTileCacheSize:null,this._source&&this._source.onAdd&&this._source.onAdd(t)},r.prototype.onRemove=function(t){this._source&&this._source.onRemove&&this._source.onRemove(t)},r.prototype.loaded=function(){if(this._sourceErrored)return!0;if(!this._sourceLoaded)return!1;if(!this._source.loaded())return!1;for(var t in this._tiles){var e=this._tiles[t];if("loaded"!==e.state&&"errored"!==e.state)return!1}return!0},r.prototype.getSource=function(){return this._source},r.prototype.pause=function(){this._paused=!0},r.prototype.resume=function(){if(this._paused){var t=this._shouldReloadOnResume;this._paused=!1,this._shouldReloadOnResume=!1,t&&this.reload(),this.transform&&this.update(this.transform)}},r.prototype._loadTile=function(t,e){return this._source.loadTile(t,e)},r.prototype._unloadTile=function(t){if(this._source.unloadTile)return this._source.unloadTile(t,(function(){}))},r.prototype._abortTile=function(t){if(this._source.abortTile)return this._source.abortTile(t,(function(){}))},r.prototype.serialize=function(){return this._source.serialize()},r.prototype.prepare=function(t){for(var e in this._source.prepare&&this._source.prepare(),this._state.coalesceChanges(this._tiles,this.map?this.map.painter:null),this._tiles){var r=this._tiles[e];r.upload(t),r.prepare(this.map.style.imageManager)}},r.prototype.getIds=function(){return t.values(this._tiles).map((function(t){return t.tileID})).sort(Pt).map((function(t){return t.key}))},r.prototype.getRenderableIds=function(e){var r=this,n=[];for(var i in this._tiles)this._isIdRenderable(i,e)&&n.push(this._tiles[i]);return e?n.sort((function(e,n){var i=e.tileID,a=n.tileID,o=new t.Point(i.canonical.x,i.canonical.y)._rotate(r.transform.angle),s=new t.Point(a.canonical.x,a.canonical.y)._rotate(r.transform.angle);return i.overscaledZ-a.overscaledZ||s.y-o.y||s.x-o.x})).map((function(t){return t.tileID.key})):n.map((function(t){return t.tileID})).sort(Pt).map((function(t){return t.key}))},r.prototype.hasRenderableParent=function(t){var e=this.findLoadedParent(t,0);return!!e&&this._isIdRenderable(e.tileID.key)},r.prototype._isIdRenderable=function(t,e){return this._tiles[t]&&this._tiles[t].hasData()&&!this._coveredTiles[t]&&(e||!this._tiles[t].holdingForFade())},r.prototype.reload=function(){if(this._paused)this._shouldReloadOnResume=!0;else for(var t in this._cache.reset(),this._tiles)"errored"!==this._tiles[t].state&&this._reloadTile(t,"reloading")},r.prototype._reloadTile=function(t,e){var r=this._tiles[t];r&&("loading"!==r.state&&(r.state=e),this._loadTile(r,this._tileLoaded.bind(this,r,t,e)))},r.prototype._tileLoaded=function(e,r,n,i){if(i)return e.state="errored",void(404!==i.status?this._source.fire(new t.ErrorEvent(i,{tile:e})):this.update(this.transform));e.timeAdded=t.browser.now(),"expired"===n&&(e.refreshedUponExpiration=!0),this._setTileReloadTimer(r,e),"raster-dem"===this.getSource().type&&e.dem&&this._backfillDEM(e),this._state.initializeTileState(e,this.map?this.map.painter:null),this._source.fire(new t.Event("data",{dataType:"source",tile:e,coord:e.tileID}))},r.prototype._backfillDEM=function(t){for(var e=this.getRenderableIds(),r=0;r<e.length;r++){var n=e[r];if(t.neighboringTiles&&t.neighboringTiles[n]){var i=this.getTileByID(n);a(t,i),a(i,t)}}function a(t,e){t.needsHillshadePrepare=!0;var r=e.tileID.canonical.x-t.tileID.canonical.x,n=e.tileID.canonical.y-t.tileID.canonical.y,i=Math.pow(2,t.tileID.canonical.z),a=e.tileID.key;0===r&&0===n||Math.abs(n)>1||(Math.abs(r)>1&&(1===Math.abs(r+i)?r+=i:1===Math.abs(r-i)&&(r-=i)),e.dem&&t.dem&&(t.dem.backfillBorder(e.dem,r,n),t.neighboringTiles&&t.neighboringTiles[a]&&(t.neighboringTiles[a].backfilled=!0)))}},r.prototype.getTile=function(t){return this.getTileByID(t.key)},r.prototype.getTileByID=function(t){return this._tiles[t]},r.prototype._retainLoadedChildren=function(t,e,r,n){for(var i in this._tiles){var a=this._tiles[i];if(!(n[i]||!a.hasData()||a.tileID.overscaledZ<=e||a.tileID.overscaledZ>r)){for(var o=a.tileID;a&&a.tileID.overscaledZ>e+1;){var s=a.tileID.scaledTo(a.tileID.overscaledZ-1);(a=this._tiles[s.key])&&a.hasData()&&(o=s)}for(var l=o;l.overscaledZ>e;)if(t[(l=l.scaledTo(l.overscaledZ-1)).key]){n[o.key]=o;break}}}},r.prototype.findLoadedParent=function(t,e){if(t.key in this._loadedParentTiles){var r=this._loadedParentTiles[t.key];return r&&r.tileID.overscaledZ>=e?r:null}for(var n=t.overscaledZ-1;n>=e;n--){var i=t.scaledTo(n),a=this._getLoadedTile(i);if(a)return a}},r.prototype._getLoadedTile=function(t){var e=this._tiles[t.key];return e&&e.hasData()?e:this._cache.getByKey(t.wrapped().key)},r.prototype.updateCacheSize=function(t){var e=(Math.ceil(t.width/this._source.tileSize)+1)*(Math.ceil(t.height/this._source.tileSize)+1),r=Math.floor(5*e),n="number"==typeof this._maxTileCacheSize?Math.min(this._maxTileCacheSize,r):r;this._cache.setMaxSize(n)},r.prototype.handleWrapJump=function(t){var e=(t-(void 0===this._prevLng?t:this._prevLng))/360,r=Math.round(e);if(this._prevLng=t,r){var n={};for(var i in this._tiles){var a=this._tiles[i];a.tileID=a.tileID.unwrapTo(a.tileID.wrap+r),n[a.tileID.key]=a}for(var o in this._tiles=n,this._timers)clearTimeout(this._timers[o]),delete this._timers[o];for(var s in this._tiles){var l=this._tiles[s];this._setTileReloadTimer(s,l)}}},r.prototype.update=function(e){var n=this;if(this.transform=e,this._sourceLoaded&&!this._paused){var i;this.updateCacheSize(e),this.handleWrapJump(this.transform.center.lng),this._coveredTiles={},this.used?this._source.tileID?i=e.getVisibleUnwrappedCoordinates(this._source.tileID).map((function(e){return new t.OverscaledTileID(e.canonical.z,e.wrap,e.canonical.z,e.canonical.x,e.canonical.y)})):(i=e.coveringTiles({tileSize:this._source.tileSize,minzoom:this._source.minzoom,maxzoom:this._source.maxzoom,roundZoom:this._source.roundZoom,reparseOverscaled:this._source.reparseOverscaled}),this._source.hasTile&&(i=i.filter((function(t){return n._source.hasTile(t)})))):i=[];var a=e.coveringZoomLevel(this._source),o=Math.max(a-r.maxOverzooming,this._source.minzoom),s=Math.max(a+r.maxUnderzooming,this._source.minzoom),l=this._updateRetainedTiles(i,a);if(It(this._source.type)){for(var c={},u={},f=0,h=Object.keys(l);f<h.length;f+=1){var p=h[f],d=l[p],m=this._tiles[p];if(m&&!(m.fadeEndTime&&m.fadeEndTime<=t.browser.now())){var g=this.findLoadedParent(d,o);g&&(this._addTile(g.tileID),c[g.tileID.key]=g.tileID),u[p]=d}}for(var v in this._retainLoadedChildren(u,a,s,l),c)l[v]||(this._coveredTiles[v]=!0,l[v]=c[v])}for(var y in l)this._tiles[y].clearFadeHold();for(var x=0,b=t.keysDifference(this._tiles,l);x<b.length;x+=1){var _=b[x],w=this._tiles[_];w.hasSymbolBuckets&&!w.holdingForFade()?w.setHoldDuration(this.map._fadeDuration):w.hasSymbolBuckets&&!w.symbolFadeFinished()||this._removeTile(_)}this._updateLoadedParentTileCache()}},r.prototype.releaseSymbolFadeTiles=function(){for(var t in this._tiles)this._tiles[t].holdingForFade()&&this._removeTile(t)},r.prototype._updateRetainedTiles=function(t,e){for(var n={},i={},a=Math.max(e-r.maxOverzooming,this._source.minzoom),o=Math.max(e+r.maxUnderzooming,this._source.minzoom),s={},l=0,c=t;l<c.length;l+=1){var u=c[l],f=this._addTile(u);n[u.key]=u,f.hasData()||e<this._source.maxzoom&&(s[u.key]=u)}this._retainLoadedChildren(s,e,o,n);for(var h=0,p=t;h<p.length;h+=1){var d=p[h],m=this._tiles[d.key];if(!m.hasData()){if(e+1>this._source.maxzoom){var g=d.children(this._source.maxzoom)[0],v=this.getTile(g);if(v&&v.hasData()){n[g.key]=g;continue}}else{var y=d.children(this._source.maxzoom);if(n[y[0].key]&&n[y[1].key]&&n[y[2].key]&&n[y[3].key])continue}for(var x=m.wasRequested(),b=d.overscaledZ-1;b>=a;--b){var _=d.scaledTo(b);if(i[_.key])break;if(i[_.key]=!0,!(m=this.getTile(_))&&x&&(m=this._addTile(_)),m&&(n[_.key]=_,x=m.wasRequested(),m.hasData()))break}}}return n},r.prototype._updateLoadedParentTileCache=function(){for(var t in this._loadedParentTiles={},this._tiles){for(var e=[],r=void 0,n=this._tiles[t].tileID;n.overscaledZ>0;){if(n.key in this._loadedParentTiles){r=this._loadedParentTiles[n.key];break}e.push(n.key);var i=n.scaledTo(n.overscaledZ-1);if(r=this._getLoadedTile(i))break;n=i}for(var a=0,o=e;a<o.length;a+=1){var s=o[a];this._loadedParentTiles[s]=r}}},r.prototype._addTile=function(e){var r=this._tiles[e.key];if(r)return r;(r=this._cache.getAndRemove(e))&&(this._setTileReloadTimer(e.key,r),r.tileID=e,this._state.initializeTileState(r,this.map?this.map.painter:null),this._cacheTimers[e.key]&&(clearTimeout(this._cacheTimers[e.key]),delete this._cacheTimers[e.key],this._setTileReloadTimer(e.key,r)));var n=Boolean(r);return n||(r=new t.Tile(e,this._source.tileSize*e.overscaleFactor()),this._loadTile(r,this._tileLoaded.bind(this,r,e.key,r.state))),r?(r.uses++,this._tiles[e.key]=r,n||this._source.fire(new t.Event("dataloading",{tile:r,coord:r.tileID,dataType:"source"})),r):null},r.prototype._setTileReloadTimer=function(t,e){var r=this;t in this._timers&&(clearTimeout(this._timers[t]),delete this._timers[t]);var n=e.getExpiryTimeout();n&&(this._timers[t]=setTimeout((function(){r._reloadTile(t,"expired"),delete r._timers[t]}),n))},r.prototype._removeTile=function(t){var e=this._tiles[t];e&&(e.uses--,delete this._tiles[t],this._timers[t]&&(clearTimeout(this._timers[t]),delete this._timers[t]),e.uses>0||(e.hasData()&&"reloading"!==e.state?this._cache.add(e.tileID,e,e.getExpiryTimeout()):(e.aborted=!0,this._abortTile(e),this._unloadTile(e))))},r.prototype.clearTiles=function(){for(var t in this._shouldReloadOnResume=!1,this._paused=!1,this._tiles)this._removeTile(t);this._cache.reset()},r.prototype.tilesIn=function(e,r,n){var i=this,a=[],o=this.transform;if(!o)return a;for(var s=n?o.getCameraQueryGeometry(e):e,l=e.map((function(t){return o.pointCoordinate(t)})),c=s.map((function(t){return o.pointCoordinate(t)})),u=this.getIds(),f=1/0,h=1/0,p=-1/0,d=-1/0,m=0,g=c;m<g.length;m+=1){var v=g[m];f=Math.min(f,v.x),h=Math.min(h,v.y),p=Math.max(p,v.x),d=Math.max(d,v.y)}for(var y=function(e){var n=i._tiles[u[e]];if(!n.holdingForFade()){var s=n.tileID,m=Math.pow(2,o.zoom-n.tileID.overscaledZ),g=r*n.queryPadding*t.EXTENT/n.tileSize/m,v=[s.getTilePoint(new t.MercatorCoordinate(f,h)),s.getTilePoint(new t.MercatorCoordinate(p,d))];if(v[0].x-g<t.EXTENT&&v[0].y-g<t.EXTENT&&v[1].x+g>=0&&v[1].y+g>=0){var y=l.map((function(t){return s.getTilePoint(t)})),x=c.map((function(t){return s.getTilePoint(t)}));a.push({tile:n,tileID:s,queryGeometry:y,cameraQueryGeometry:x,scale:m})}}},x=0;x<u.length;x++)y(x);return a},r.prototype.getVisibleCoordinates=function(t){for(var e=this,r=this.getRenderableIds(t).map((function(t){return e._tiles[t].tileID})),n=0,i=r;n<i.length;n+=1){var a=i[n];a.posMatrix=this.transform.calculatePosMatrix(a.toUnwrapped())}return r},r.prototype.hasTransition=function(){if(this._source.hasTransition())return!0;if(It(this._source.type))for(var e in this._tiles){var r=this._tiles[e];if(void 0!==r.fadeEndTime&&r.fadeEndTime>=t.browser.now())return!0}return!1},r.prototype.setFeatureState=function(t,e,r){t=t||"_geojsonTileLayer",this._state.updateState(t,e,r)},r.prototype.removeFeatureState=function(t,e,r){t=t||"_geojsonTileLayer",this._state.removeFeatureState(t,e,r)},r.prototype.getFeatureState=function(t,e){return t=t||"_geojsonTileLayer",this._state.getState(t,e)},r.prototype.setDependencies=function(t,e,r){var n=this._tiles[t];n&&n.setDependencies(e,r)},r.prototype.reloadTilesForDependencies=function(t,e){for(var r in this._tiles){this._tiles[r].hasDependency(t,e)&&this._reloadTile(r,"reloading")}this._cache.filter((function(r){return!r.hasDependency(t,e)}))},r}(t.Evented);function Pt(t,e){var r=Math.abs(2*t.wrap)-+(t.wrap<0),n=Math.abs(2*e.wrap)-+(e.wrap<0);return t.overscaledZ-e.overscaledZ||n-r||e.canonical.y-t.canonical.y||e.canonical.x-t.canonical.x}function It(t){return"raster"===t||"image"===t||"video"===t}function Ot(){return new t.window.Worker(Zi.workerUrl)}Ct.maxOverzooming=10,Ct.maxUnderzooming=3;var zt="mapboxgl_preloaded_worker_pool",Dt=function(){this.active={}};Dt.prototype.acquire=function(t){if(!this.workers)for(this.workers=[];this.workers.length<Dt.workerCount;)this.workers.push(new Ot);return this.active[t]=!0,this.workers.slice()},Dt.prototype.release=function(t){delete this.active[t],0===this.numActive()&&(this.workers.forEach((function(t){t.terminate()})),this.workers=null)},Dt.prototype.isPreloaded=function(){return!!this.active[zt]},Dt.prototype.numActive=function(){return Object.keys(this.active).length};var Rt,Ft=Math.floor(t.browser.hardwareConcurrency/2);function Bt(){return Rt||(Rt=new Dt),Rt}function Nt(e,r){var n={};for(var i in e)"ref"!==i&&(n[i]=e[i]);return t.refProperties.forEach((function(t){t in r&&(n[t]=r[t])})),n}function jt(t){t=t.slice();for(var e=Object.create(null),r=0;r<t.length;r++)e[t[r].id]=t[r];for(var n=0;n<t.length;n++)"ref"in t[n]&&(t[n]=Nt(t[n],e[t[n].ref]));return t}Dt.workerCount=Math.max(Math.min(Ft,6),1);var Ut={setStyle:"setStyle",addLayer:"addLayer",removeLayer:"removeLayer",setPaintProperty:"setPaintProperty",setLayoutProperty:"setLayoutProperty",setFilter:"setFilter",addSource:"addSource",removeSource:"removeSource",setGeoJSONSourceData:"setGeoJSONSourceData",setLayerZoomRange:"setLayerZoomRange",setLayerProperty:"setLayerProperty",setCenter:"setCenter",setZoom:"setZoom",setBearing:"setBearing",setPitch:"setPitch",setSprite:"setSprite",setGlyphs:"setGlyphs",setTransition:"setTransition",setLight:"setLight"};function Vt(t,e,r){r.push({command:Ut.addSource,args:[t,e[t]]})}function Ht(t,e,r){e.push({command:Ut.removeSource,args:[t]}),r[t]=!0}function qt(t,e,r,n){Ht(t,r,n),Vt(t,e,r)}function Gt(e,r,n){var i;for(i in e[n])if(e[n].hasOwnProperty(i)&&"data"!==i&&!t.deepEqual(e[n][i],r[n][i]))return!1;for(i in r[n])if(r[n].hasOwnProperty(i)&&"data"!==i&&!t.deepEqual(e[n][i],r[n][i]))return!1;return!0}function Yt(e,r,n,i,a,o){var s;for(s in r=r||{},e=e||{})e.hasOwnProperty(s)&&(t.deepEqual(e[s],r[s])||n.push({command:o,args:[i,s,r[s],a]}));for(s in r)r.hasOwnProperty(s)&&!e.hasOwnProperty(s)&&(t.deepEqual(e[s],r[s])||n.push({command:o,args:[i,s,r[s],a]}))}function Wt(t){return t.id}function Xt(t,e){return t[e.id]=e,t}function Zt(e,r){if(!e)return[{command:Ut.setStyle,args:[r]}];var n=[];try{if(!t.deepEqual(e.version,r.version))return[{command:Ut.setStyle,args:[r]}];t.deepEqual(e.center,r.center)||n.push({command:Ut.setCenter,args:[r.center]}),t.deepEqual(e.zoom,r.zoom)||n.push({command:Ut.setZoom,args:[r.zoom]}),t.deepEqual(e.bearing,r.bearing)||n.push({command:Ut.setBearing,args:[r.bearing]}),t.deepEqual(e.pitch,r.pitch)||n.push({command:Ut.setPitch,args:[r.pitch]}),t.deepEqual(e.sprite,r.sprite)||n.push({command:Ut.setSprite,args:[r.sprite]}),t.deepEqual(e.glyphs,r.glyphs)||n.push({command:Ut.setGlyphs,args:[r.glyphs]}),t.deepEqual(e.transition,r.transition)||n.push({command:Ut.setTransition,args:[r.transition]}),t.deepEqual(e.light,r.light)||n.push({command:Ut.setLight,args:[r.light]});var i={},a=[];!function(e,r,n,i){var a;for(a in r=r||{},e=e||{})e.hasOwnProperty(a)&&(r.hasOwnProperty(a)||Ht(a,n,i));for(a in r)r.hasOwnProperty(a)&&(e.hasOwnProperty(a)?t.deepEqual(e[a],r[a])||("geojson"===e[a].type&&"geojson"===r[a].type&&Gt(e,r,a)?n.push({command:Ut.setGeoJSONSourceData,args:[a,r[a].data]}):qt(a,r,n,i)):Vt(a,r,n))}(e.sources,r.sources,a,i);var o=[];e.layers&&e.layers.forEach((function(t){i[t.source]?n.push({command:Ut.removeLayer,args:[t.id]}):o.push(t)})),n=n.concat(a),function(e,r,n){r=r||[];var i,a,o,s,l,c,u,f=(e=e||[]).map(Wt),h=r.map(Wt),p=e.reduce(Xt,{}),d=r.reduce(Xt,{}),m=f.slice(),g=Object.create(null);for(i=0,a=0;i<f.length;i++)o=f[i],d.hasOwnProperty(o)?a++:(n.push({command:Ut.removeLayer,args:[o]}),m.splice(m.indexOf(o,a),1));for(i=0,a=0;i<h.length;i++)o=h[h.length-1-i],m[m.length-1-i]!==o&&(p.hasOwnProperty(o)?(n.push({command:Ut.removeLayer,args:[o]}),m.splice(m.lastIndexOf(o,m.length-a),1)):a++,c=m[m.length-i],n.push({command:Ut.addLayer,args:[d[o],c]}),m.splice(m.length-i,0,o),g[o]=!0);for(i=0;i<h.length;i++)if(s=p[o=h[i]],l=d[o],!g[o]&&!t.deepEqual(s,l))if(t.deepEqual(s.source,l.source)&&t.deepEqual(s["source-layer"],l["source-layer"])&&t.deepEqual(s.type,l.type)){for(u in Yt(s.layout,l.layout,n,o,null,Ut.setLayoutProperty),Yt(s.paint,l.paint,n,o,null,Ut.setPaintProperty),t.deepEqual(s.filter,l.filter)||n.push({command:Ut.setFilter,args:[o,l.filter]}),t.deepEqual(s.minzoom,l.minzoom)&&t.deepEqual(s.maxzoom,l.maxzoom)||n.push({command:Ut.setLayerZoomRange,args:[o,l.minzoom,l.maxzoom]}),s)s.hasOwnProperty(u)&&"layout"!==u&&"paint"!==u&&"filter"!==u&&"metadata"!==u&&"minzoom"!==u&&"maxzoom"!==u&&(0===u.indexOf("paint.")?Yt(s[u],l[u],n,o,u.slice(6),Ut.setPaintProperty):t.deepEqual(s[u],l[u])||n.push({command:Ut.setLayerProperty,args:[o,u,l[u]]}));for(u in l)l.hasOwnProperty(u)&&!s.hasOwnProperty(u)&&"layout"!==u&&"paint"!==u&&"filter"!==u&&"metadata"!==u&&"minzoom"!==u&&"maxzoom"!==u&&(0===u.indexOf("paint.")?Yt(s[u],l[u],n,o,u.slice(6),Ut.setPaintProperty):t.deepEqual(s[u],l[u])||n.push({command:Ut.setLayerProperty,args:[o,u,l[u]]}))}else n.push({command:Ut.removeLayer,args:[o]}),c=m[m.lastIndexOf(o)+1],n.push({command:Ut.addLayer,args:[l,c]})}(o,r.layers,n)}catch(t){console.warn("Unable to compute style diff:",t),n=[{command:Ut.setStyle,args:[r]}]}return n}var Jt=function(t,e){this.reset(t,e)};Jt.prototype.reset=function(t,e){this.points=t||[],this._distances=[0];for(var r=1;r<this.points.length;r++)this._distances[r]=this._distances[r-1]+this.points[r].dist(this.points[r-1]);this.length=this._distances[this._distances.length-1],this.padding=Math.min(e||0,.5*this.length),this.paddedLength=this.length-2*this.padding},Jt.prototype.lerp=function(e){if(1===this.points.length)return this.points[0];e=t.clamp(e,0,1);for(var r=1,n=this._distances[r],i=e*this.paddedLength+this.padding;n<i&&r<this._distances.length;)n=this._distances[++r];var a=r-1,o=this._distances[a],s=n-o,l=s>0?(i-o)/s:0;return this.points[a].mult(1-l).add(this.points[r].mult(l))};var Kt=function(t,e,r){var n=this.boxCells=[],i=this.circleCells=[];this.xCellCount=Math.ceil(t/r),this.yCellCount=Math.ceil(e/r);for(var a=0;a<this.xCellCount*this.yCellCount;a++)n.push([]),i.push([]);this.circleKeys=[],this.boxKeys=[],this.bboxes=[],this.circles=[],this.width=t,this.height=e,this.xScale=this.xCellCount/t,this.yScale=this.yCellCount/e,this.boxUid=0,this.circleUid=0};function Qt(e,r,n,i,a){var o=t.create();return r?(t.scale(o,o,[1/a,1/a,1]),n||t.rotateZ(o,o,i.angle)):t.multiply(o,i.labelPlaneMatrix,e),o}function $t(e,r,n,i,a){if(r){var o=t.clone(e);return t.scale(o,o,[a,a,1]),n||t.rotateZ(o,o,-i.angle),o}return i.glCoordMatrix}function te(e,r){var n=[e.x,e.y,0,1];fe(n,n,r);var i=n[3];return{point:new t.Point(n[0]/i,n[1]/i),signedDistanceFromCamera:i}}function ee(t,e){return.5+t/e*.5}function re(t,e){var r=t[0]/t[3],n=t[1]/t[3];return r>=-e[0]&&r<=e[0]&&n>=-e[1]&&n<=e[1]}function ne(e,r,n,i,a,o,s,l){var c=i?e.textSizeData:e.iconSizeData,u=t.evaluateSizeForZoom(c,n.transform.zoom),f=[256/n.width*2+1,256/n.height*2+1],h=i?e.text.dynamicLayoutVertexArray:e.icon.dynamicLayoutVertexArray;h.clear();for(var p=e.lineVertexArray,d=i?e.text.placedSymbolArray:e.icon.placedSymbolArray,m=n.transform.width/n.transform.height,g=!1,v=0;v<d.length;v++){var y=d.get(v);if(y.hidden||y.writingMode===t.WritingMode.vertical&&!g)ue(y.numGlyphs,h);else{g=!1;var x=[y.anchorX,y.anchorY,0,1];if(t.transformMat4(x,x,r),re(x,f)){var b=x[3],_=ee(n.transform.cameraToCenterDistance,b),w=t.evaluateSizeForFeature(c,u,y),T=s?w/_:w*_,k=new t.Point(y.anchorX,y.anchorY),A=te(k,a).point,M={},S=oe(y,T,!1,l,r,a,o,e.glyphOffsetArray,p,h,A,k,M,m);g=S.useVertical,(S.notEnoughRoom||g||S.needsFlipping&&oe(y,T,!0,l,r,a,o,e.glyphOffsetArray,p,h,A,k,M,m).notEnoughRoom)&&ue(y.numGlyphs,h)}else ue(y.numGlyphs,h)}}i?e.text.dynamicLayoutVertexBuffer.updateData(h):e.icon.dynamicLayoutVertexBuffer.updateData(h)}function ie(t,e,r,n,i,a,o,s,l,c,u){var f=s.glyphStartIndex+s.numGlyphs,h=s.lineStartIndex,p=s.lineStartIndex+s.lineLength,d=e.getoffsetX(s.glyphStartIndex),m=e.getoffsetX(f-1),g=le(t*d,r,n,i,a,o,s.segment,h,p,l,c,u);if(!g)return null;var v=le(t*m,r,n,i,a,o,s.segment,h,p,l,c,u);return v?{first:g,last:v}:null}function ae(e,r,n,i){if(e===t.WritingMode.horizontal&&Math.abs(n.y-r.y)>Math.abs(n.x-r.x)*i)return{useVertical:!0};return(e===t.WritingMode.vertical?r.y<n.y:r.x>n.x)?{needsFlipping:!0}:null}function oe(e,r,n,i,a,o,s,l,c,u,f,h,p,d){var m,g=r/24,v=e.lineOffsetX*g,y=e.lineOffsetY*g;if(e.numGlyphs>1){var x=e.glyphStartIndex+e.numGlyphs,b=e.lineStartIndex,_=e.lineStartIndex+e.lineLength,w=ie(g,l,v,y,n,f,h,e,c,o,p);if(!w)return{notEnoughRoom:!0};var T=te(w.first.point,s).point,k=te(w.last.point,s).point;if(i&&!n){var A=ae(e.writingMode,T,k,d);if(A)return A}m=[w.first];for(var M=e.glyphStartIndex+1;M<x-1;M++)m.push(le(g*l.getoffsetX(M),v,y,n,f,h,e.segment,b,_,c,o,p));m.push(w.last)}else{if(i&&!n){var S=te(h,a).point,E=e.lineStartIndex+e.segment+1,L=new t.Point(c.getx(E),c.gety(E)),C=te(L,a),P=C.signedDistanceFromCamera>0?C.point:se(h,L,S,1,a),I=ae(e.writingMode,S,P,d);if(I)return I}var O=le(g*l.getoffsetX(e.glyphStartIndex),v,y,n,f,h,e.segment,e.lineStartIndex,e.lineStartIndex+e.lineLength,c,o,p);if(!O)return{notEnoughRoom:!0};m=[O]}for(var z=0,D=m;z<D.length;z+=1){var R=D[z];t.addDynamicAttributes(u,R.point,R.angle)}return{}}function se(t,e,r,n,i){var a=te(t.add(t.sub(e)._unit()),i).point,o=r.sub(a);return r.add(o._mult(n/o.mag()))}function le(e,r,n,i,a,o,s,l,c,u,f,h){var p=i?e-r:e+r,d=p>0?1:-1,m=0;i&&(d*=-1,m=Math.PI),d<0&&(m+=Math.PI);for(var g=d>0?l+s:l+s+1,v=a,y=a,x=0,b=0,_=Math.abs(p),w=[];x+b<=_;){if((g+=d)<l||g>=c)return null;if(y=v,w.push(v),void 0===(v=h[g])){var T=new t.Point(u.getx(g),u.gety(g)),k=te(T,f);if(k.signedDistanceFromCamera>0)v=h[g]=k.point;else{var A=g-d;v=se(0===x?o:new t.Point(u.getx(A),u.gety(A)),T,y,_-x+1,f)}}x+=b,b=y.dist(v)}var M=(_-x)/b,S=v.sub(y),E=S.mult(M)._add(y);E._add(S._unit()._perp()._mult(n*d));var L=m+Math.atan2(v.y-y.y,v.x-y.x);return w.push(E),{point:E,angle:L,path:w}}Kt.prototype.keysLength=function(){return this.boxKeys.length+this.circleKeys.length},Kt.prototype.insert=function(t,e,r,n,i){this._forEachCell(e,r,n,i,this._insertBoxCell,this.boxUid++),this.boxKeys.push(t),this.bboxes.push(e),this.bboxes.push(r),this.bboxes.push(n),this.bboxes.push(i)},Kt.prototype.insertCircle=function(t,e,r,n){this._forEachCell(e-n,r-n,e+n,r+n,this._insertCircleCell,this.circleUid++),this.circleKeys.push(t),this.circles.push(e),this.circles.push(r),this.circles.push(n)},Kt.prototype._insertBoxCell=function(t,e,r,n,i,a){this.boxCells[i].push(a)},Kt.prototype._insertCircleCell=function(t,e,r,n,i,a){this.circleCells[i].push(a)},Kt.prototype._query=function(t,e,r,n,i,a){if(r<0||t>this.width||n<0||e>this.height)return!i&&[];var o=[];if(t<=0&&e<=0&&this.width<=r&&this.height<=n){if(i)return!0;for(var s=0;s<this.boxKeys.length;s++)o.push({key:this.boxKeys[s],x1:this.bboxes[4*s],y1:this.bboxes[4*s+1],x2:this.bboxes[4*s+2],y2:this.bboxes[4*s+3]});for(var l=0;l<this.circleKeys.length;l++){var c=this.circles[3*l],u=this.circles[3*l+1],f=this.circles[3*l+2];o.push({key:this.circleKeys[l],x1:c-f,y1:u-f,x2:c+f,y2:u+f})}return a?o.filter(a):o}var h={hitTest:i,seenUids:{box:{},circle:{}}};return this._forEachCell(t,e,r,n,this._queryCell,o,h,a),i?o.length>0:o},Kt.prototype._queryCircle=function(t,e,r,n,i){var a=t-r,o=t+r,s=e-r,l=e+r;if(o<0||a>this.width||l<0||s>this.height)return!n&&[];var c=[],u={hitTest:n,circle:{x:t,y:e,radius:r},seenUids:{box:{},circle:{}}};return this._forEachCell(a,s,o,l,this._queryCellCircle,c,u,i),n?c.length>0:c},Kt.prototype.query=function(t,e,r,n,i){return this._query(t,e,r,n,!1,i)},Kt.prototype.hitTest=function(t,e,r,n,i){return this._query(t,e,r,n,!0,i)},Kt.prototype.hitTestCircle=function(t,e,r,n){return this._queryCircle(t,e,r,!0,n)},Kt.prototype._queryCell=function(t,e,r,n,i,a,o,s){var l=o.seenUids,c=this.boxCells[i];if(null!==c)for(var u=this.bboxes,f=0,h=c;f<h.length;f+=1){var p=h[f];if(!l.box[p]){l.box[p]=!0;var d=4*p;if(t<=u[d+2]&&e<=u[d+3]&&r>=u[d+0]&&n>=u[d+1]&&(!s||s(this.boxKeys[p]))){if(o.hitTest)return a.push(!0),!0;a.push({key:this.boxKeys[p],x1:u[d],y1:u[d+1],x2:u[d+2],y2:u[d+3]})}}}var m=this.circleCells[i];if(null!==m)for(var g=this.circles,v=0,y=m;v<y.length;v+=1){var x=y[v];if(!l.circle[x]){l.circle[x]=!0;var b=3*x;if(this._circleAndRectCollide(g[b],g[b+1],g[b+2],t,e,r,n)&&(!s||s(this.circleKeys[x]))){if(o.hitTest)return a.push(!0),!0;var _=g[b],w=g[b+1],T=g[b+2];a.push({key:this.circleKeys[x],x1:_-T,y1:w-T,x2:_+T,y2:w+T})}}}},Kt.prototype._queryCellCircle=function(t,e,r,n,i,a,o,s){var l=o.circle,c=o.seenUids,u=this.boxCells[i];if(null!==u)for(var f=this.bboxes,h=0,p=u;h<p.length;h+=1){var d=p[h];if(!c.box[d]){c.box[d]=!0;var m=4*d;if(this._circleAndRectCollide(l.x,l.y,l.radius,f[m+0],f[m+1],f[m+2],f[m+3])&&(!s||s(this.boxKeys[d])))return a.push(!0),!0}}var g=this.circleCells[i];if(null!==g)for(var v=this.circles,y=0,x=g;y<x.length;y+=1){var b=x[y];if(!c.circle[b]){c.circle[b]=!0;var _=3*b;if(this._circlesCollide(v[_],v[_+1],v[_+2],l.x,l.y,l.radius)&&(!s||s(this.circleKeys[b])))return a.push(!0),!0}}},Kt.prototype._forEachCell=function(t,e,r,n,i,a,o,s){for(var l=this._convertToXCellCoord(t),c=this._convertToYCellCoord(e),u=this._convertToXCellCoord(r),f=this._convertToYCellCoord(n),h=l;h<=u;h++)for(var p=c;p<=f;p++){var d=this.xCellCount*p+h;if(i.call(this,t,e,r,n,d,a,o,s))return}},Kt.prototype._convertToXCellCoord=function(t){return Math.max(0,Math.min(this.xCellCount-1,Math.floor(t*this.xScale)))},Kt.prototype._convertToYCellCoord=function(t){return Math.max(0,Math.min(this.yCellCount-1,Math.floor(t*this.yScale)))},Kt.prototype._circlesCollide=function(t,e,r,n,i,a){var o=n-t,s=i-e,l=r+a;return l*l>o*o+s*s},Kt.prototype._circleAndRectCollide=function(t,e,r,n,i,a,o){var s=(a-n)/2,l=Math.abs(t-(n+s));if(l>s+r)return!1;var c=(o-i)/2,u=Math.abs(e-(i+c));if(u>c+r)return!1;if(l<=s||u<=c)return!0;var f=l-s,h=u-c;return f*f+h*h<=r*r};var ce=new Float32Array([-1/0,-1/0,0,-1/0,-1/0,0,-1/0,-1/0,0,-1/0,-1/0,0]);function ue(t,e){for(var r=0;r<t;r++){var n=e.length;e.resize(n+4),e.float32.set(ce,3*n)}}function fe(t,e,r){var n=e[0],i=e[1];return t[0]=r[0]*n+r[4]*i+r[12],t[1]=r[1]*n+r[5]*i+r[13],t[3]=r[3]*n+r[7]*i+r[15],t}var he=function(t,e,r){void 0===e&&(e=new Kt(t.width+200,t.height+200,25)),void 0===r&&(r=new Kt(t.width+200,t.height+200,25)),this.transform=t,this.grid=e,this.ignoredGrid=r,this.pitchfactor=Math.cos(t._pitch)*t.cameraToCenterDistance,this.screenRightBoundary=t.width+100,this.screenBottomBoundary=t.height+100,this.gridRightBoundary=t.width+200,this.gridBottomBoundary=t.height+200};function pe(e,r,n){return r*(t.EXTENT/(e.tileSize*Math.pow(2,n-e.tileID.overscaledZ)))}he.prototype.placeCollisionBox=function(t,e,r,n,i){var a=this.projectAndGetPerspectiveRatio(n,t.anchorPointX,t.anchorPointY),o=r*a.perspectiveRatio,s=t.x1*o+a.point.x,l=t.y1*o+a.point.y,c=t.x2*o+a.point.x,u=t.y2*o+a.point.y;return!this.isInsideGrid(s,l,c,u)||!e&&this.grid.hitTest(s,l,c,u,i)?{box:[],offscreen:!1}:{box:[s,l,c,u],offscreen:this.isOffscreen(s,l,c,u)}},he.prototype.placeCollisionCircles=function(e,r,n,i,a,o,s,l,c,u,f,h,p){var d=[],m=new t.Point(r.anchorX,r.anchorY),g=te(m,o),v=ee(this.transform.cameraToCenterDistance,g.signedDistanceFromCamera),y=(u?a/v:a*v)/t.ONE_EM,x=te(m,s).point,b=ie(y,i,r.lineOffsetX*y,r.lineOffsetY*y,!1,x,m,r,n,s,{}),_=!1,w=!1,T=!0;if(b){for(var k=.5*h*v+p,A=new t.Point(-100,-100),M=new t.Point(this.screenRightBoundary,this.screenBottomBoundary),S=new Jt,E=b.first,L=b.last,C=[],P=E.path.length-1;P>=1;P--)C.push(E.path[P]);for(var I=1;I<L.path.length;I++)C.push(L.path[I]);var O=2.5*k;if(l){var z=C.map((function(t){return te(t,l)}));C=z.some((function(t){return t.signedDistanceFromCamera<=0}))?[]:z.map((function(t){return t.point}))}var D=[];if(C.length>0){for(var R=C[0].clone(),F=C[0].clone(),B=1;B<C.length;B++)R.x=Math.min(R.x,C[B].x),R.y=Math.min(R.y,C[B].y),F.x=Math.max(F.x,C[B].x),F.y=Math.max(F.y,C[B].y);D=R.x>=A.x&&F.x<=M.x&&R.y>=A.y&&F.y<=M.y?[C]:F.x<A.x||R.x>M.x||F.y<A.y||R.y>M.y?[]:t.clipLine([C],A.x,A.y,M.x,M.y)}for(var N=0,j=D;N<j.length;N+=1){var U=j[N];S.reset(U,.25*k);var V=0;V=S.length<=.5*k?1:Math.ceil(S.paddedLength/O)+1;for(var H=0;H<V;H++){var q=H/Math.max(V-1,1),G=S.lerp(q),Y=G.x+100,W=G.y+100;d.push(Y,W,k,0);var X=Y-k,Z=W-k,J=Y+k,K=W+k;if(T=T&&this.isOffscreen(X,Z,J,K),w=w||this.isInsideGrid(X,Z,J,K),!e&&this.grid.hitTestCircle(Y,W,k,f)&&(_=!0,!c))return{circles:[],offscreen:!1,collisionDetected:_}}}}return{circles:!c&&_||!w?[]:d,offscreen:T,collisionDetected:_}},he.prototype.queryRenderedSymbols=function(e){if(0===e.length||0===this.grid.keysLength()&&0===this.ignoredGrid.keysLength())return{};for(var r=[],n=1/0,i=1/0,a=-1/0,o=-1/0,s=0,l=e;s<l.length;s+=1){var c=l[s],u=new t.Point(c.x+100,c.y+100);n=Math.min(n,u.x),i=Math.min(i,u.y),a=Math.max(a,u.x),o=Math.max(o,u.y),r.push(u)}for(var f={},h={},p=0,d=this.grid.query(n,i,a,o).concat(this.ignoredGrid.query(n,i,a,o));p<d.length;p+=1){var m=d[p],g=m.key;if(void 0===f[g.bucketInstanceId]&&(f[g.bucketInstanceId]={}),!f[g.bucketInstanceId][g.featureIndex]){var v=[new t.Point(m.x1,m.y1),new t.Point(m.x2,m.y1),new t.Point(m.x2,m.y2),new t.Point(m.x1,m.y2)];t.polygonIntersectsPolygon(r,v)&&(f[g.bucketInstanceId][g.featureIndex]=!0,void 0===h[g.bucketInstanceId]&&(h[g.bucketInstanceId]=[]),h[g.bucketInstanceId].push(g.featureIndex))}}return h},he.prototype.insertCollisionBox=function(t,e,r,n,i){var a={bucketInstanceId:r,featureIndex:n,collisionGroupID:i};(e?this.ignoredGrid:this.grid).insert(a,t[0],t[1],t[2],t[3])},he.prototype.insertCollisionCircles=function(t,e,r,n,i){for(var a=e?this.ignoredGrid:this.grid,o={bucketInstanceId:r,featureIndex:n,collisionGroupID:i},s=0;s<t.length;s+=4)a.insertCircle(o,t[s],t[s+1],t[s+2])},he.prototype.projectAndGetPerspectiveRatio=function(e,r,n){var i=[r,n,0,1];return fe(i,i,e),{point:new t.Point((i[0]/i[3]+1)/2*this.transform.width+100,(-i[1]/i[3]+1)/2*this.transform.height+100),perspectiveRatio:.5+this.transform.cameraToCenterDistance/i[3]*.5}},he.prototype.isOffscreen=function(t,e,r,n){return r<100||t>=this.screenRightBoundary||n<100||e>this.screenBottomBoundary},he.prototype.isInsideGrid=function(t,e,r,n){return r>=0&&t<this.gridRightBoundary&&n>=0&&e<this.gridBottomBoundary},he.prototype.getViewportMatrix=function(){var e=t.identity([]);return t.translate(e,e,[-100,-100,0]),e};var de=function(t,e,r,n){this.opacity=t?Math.max(0,Math.min(1,t.opacity+(t.placed?e:-e))):n&&r?1:0,this.placed=r};de.prototype.isHidden=function(){return 0===this.opacity&&!this.placed};var me=function(t,e,r,n,i){this.text=new de(t?t.text:null,e,r,i),this.icon=new de(t?t.icon:null,e,n,i)};me.prototype.isHidden=function(){return this.text.isHidden()&&this.icon.isHidden()};var ge=function(t,e,r){this.text=t,this.icon=e,this.skipFade=r},ve=function(){this.invProjMatrix=t.create(),this.viewportMatrix=t.create(),this.circles=[]},ye=function(t,e,r,n,i){this.bucketInstanceId=t,this.featureIndex=e,this.sourceLayerIndex=r,this.bucketIndex=n,this.tileID=i},xe=function(t){this.crossSourceCollisions=t,this.maxGroupID=0,this.collisionGroups={}};function be(e,r,n,i,a){var o=t.getAnchorAlignment(e),s=-(o.horizontalAlign-.5)*r,l=-(o.verticalAlign-.5)*n,c=t.evaluateVariableOffset(e,i);return new t.Point(s+c[0]*a,l+c[1]*a)}function _e(e,r,n,i,a,o){var s=e.x1,l=e.x2,c=e.y1,u=e.y2,f=e.anchorPointX,h=e.anchorPointY,p=new t.Point(r,n);return i&&p._rotate(a?o:-o),{x1:s+p.x,y1:c+p.y,x2:l+p.x,y2:u+p.y,anchorPointX:f,anchorPointY:h}}xe.prototype.get=function(t){if(this.crossSourceCollisions)return{ID:0,predicate:null};if(!this.collisionGroups[t]){var e=++this.maxGroupID;this.collisionGroups[t]={ID:e,predicate:function(t){return t.collisionGroupID===e}}}return this.collisionGroups[t]};var we=function(t,e,r,n){this.transform=t.clone(),this.collisionIndex=new he(this.transform),this.placements={},this.opacities={},this.variableOffsets={},this.stale=!1,this.commitTime=0,this.fadeDuration=e,this.retainedQueryData={},this.collisionGroups=new xe(r),this.collisionCircleArrays={},this.prevPlacement=n,n&&(n.prevPlacement=void 0),this.placedOrientations={}};function Te(t,e,r,n,i){t.emplaceBack(e?1:0,r?1:0,n||0,i||0),t.emplaceBack(e?1:0,r?1:0,n||0,i||0),t.emplaceBack(e?1:0,r?1:0,n||0,i||0),t.emplaceBack(e?1:0,r?1:0,n||0,i||0)}we.prototype.getBucketParts=function(e,r,n,i){var a=n.getBucket(r),o=n.latestFeatureIndex;if(a&&o&&r.id===a.layerIds[0]){var s=n.collisionBoxArray,l=a.layers[0].layout,c=Math.pow(2,this.transform.zoom-n.tileID.overscaledZ),u=n.tileSize/t.EXTENT,f=this.transform.calculatePosMatrix(n.tileID.toUnwrapped()),h="map"===l.get("text-pitch-alignment"),p="map"===l.get("text-rotation-alignment"),d=pe(n,1,this.transform.zoom),m=Qt(f,h,p,this.transform,d),g=null;if(h){var v=$t(f,h,p,this.transform,d);g=t.multiply([],this.transform.labelPlaneMatrix,v)}this.retainedQueryData[a.bucketInstanceId]=new ye(a.bucketInstanceId,o,a.sourceLayerIndex,a.index,n.tileID);var y={bucket:a,layout:l,posMatrix:f,textLabelPlaneMatrix:m,labelToScreenMatrix:g,scale:c,textPixelRatio:u,holdingForFade:n.holdingForFade(),collisionBoxArray:s,partiallyEvaluatedTextSize:t.evaluateSizeForZoom(a.textSizeData,this.transform.zoom),collisionGroup:this.collisionGroups.get(a.sourceID)};if(i)for(var x=0,b=a.sortKeyRanges;x<b.length;x+=1){var _=b[x],w=_.sortKey,T=_.symbolInstanceStart,k=_.symbolInstanceEnd;e.push({sortKey:w,symbolInstanceStart:T,symbolInstanceEnd:k,parameters:y})}else e.push({symbolInstanceStart:0,symbolInstanceEnd:a.symbolInstances.length,parameters:y})}},we.prototype.attemptAnchorPlacement=function(t,e,r,n,i,a,o,s,l,c,u,f,h,p,d){var m,g=[f.textOffset0,f.textOffset1],v=be(t,r,n,g,i),y=this.collisionIndex.placeCollisionBox(_e(e,v.x,v.y,a,o,this.transform.angle),u,s,l,c.predicate);if(d&&0===this.collisionIndex.placeCollisionBox(_e(d,v.x,v.y,a,o,this.transform.angle),u,s,l,c.predicate).box.length)return;if(y.box.length>0)return this.prevPlacement&&this.prevPlacement.variableOffsets[f.crossTileID]&&this.prevPlacement.placements[f.crossTileID]&&this.prevPlacement.placements[f.crossTileID].text&&(m=this.prevPlacement.variableOffsets[f.crossTileID].anchor),this.variableOffsets[f.crossTileID]={textOffset:g,width:r,height:n,anchor:t,textBoxScale:i,prevAnchor:m},this.markUsedJustification(h,t,f,p),h.allowVerticalPlacement&&(this.markUsedOrientation(h,p,f),this.placedOrientations[f.crossTileID]=p),{shift:v,placedGlyphBoxes:y}},we.prototype.placeLayerBucketPart=function(e,r,n){var i=this,a=e.parameters,o=a.bucket,s=a.layout,l=a.posMatrix,c=a.textLabelPlaneMatrix,u=a.labelToScreenMatrix,f=a.textPixelRatio,h=a.holdingForFade,p=a.collisionBoxArray,d=a.partiallyEvaluatedTextSize,m=a.collisionGroup,g=s.get("text-optional"),v=s.get("icon-optional"),y=s.get("text-allow-overlap"),x=s.get("icon-allow-overlap"),b="map"===s.get("text-rotation-alignment"),_="map"===s.get("text-pitch-alignment"),w="none"!==s.get("icon-text-fit"),T="viewport-y"===s.get("symbol-z-order"),k=y&&(x||!o.hasIconData()||v),A=x&&(y||!o.hasTextData()||g);!o.collisionArrays&&p&&o.deserializeCollisionBoxes(p);var M=function(e,a){if(!r[e.crossTileID])if(h)i.placements[e.crossTileID]=new ge(!1,!1,!1);else{var p,T=!1,M=!1,S=!0,E=null,L={box:null,offscreen:null},C={box:null,offscreen:null},P=null,I=null,O=0,z=0,D=0;a.textFeatureIndex?O=a.textFeatureIndex:e.useRuntimeCollisionCircles&&(O=e.featureIndex),a.verticalTextFeatureIndex&&(z=a.verticalTextFeatureIndex);var R=a.textBox;if(R){var F=function(r){var n=t.WritingMode.horizontal;if(o.allowVerticalPlacement&&!r&&i.prevPlacement){var a=i.prevPlacement.placedOrientations[e.crossTileID];a&&(i.placedOrientations[e.crossTileID]=a,n=a,i.markUsedOrientation(o,n,e))}return n},B=function(r,n){if(o.allowVerticalPlacement&&e.numVerticalGlyphVertices>0&&a.verticalTextBox)for(var i=0,s=o.writingModes;i<s.length;i+=1){if(s[i]===t.WritingMode.vertical?(L=n(),C=L):L=r(),L&&L.box&&L.box.length)break}else L=r()};if(s.get("text-variable-anchor")){var N=s.get("text-variable-anchor");if(i.prevPlacement&&i.prevPlacement.variableOffsets[e.crossTileID]){var j=i.prevPlacement.variableOffsets[e.crossTileID];N.indexOf(j.anchor)>0&&(N=N.filter((function(t){return t!==j.anchor}))).unshift(j.anchor)}var U=function(t,r,n){for(var a=t.x2-t.x1,s=t.y2-t.y1,c=e.textBoxScale,u=w&&!x?r:null,h={box:[],offscreen:!1},p=y?2*N.length:N.length,d=0;d<p;++d){var g=N[d%N.length],v=d>=N.length,k=i.attemptAnchorPlacement(g,t,a,s,c,b,_,f,l,m,v,e,o,n,u);if(k&&(h=k.placedGlyphBoxes)&&h.box&&h.box.length){T=!0,E=k.shift;break}}return h};B((function(){return U(R,a.iconBox,t.WritingMode.horizontal)}),(function(){var r=a.verticalTextBox,n=L&&L.box&&L.box.length;return o.allowVerticalPlacement&&!n&&e.numVerticalGlyphVertices>0&&r?U(r,a.verticalIconBox,t.WritingMode.vertical):{box:null,offscreen:null}})),L&&(T=L.box,S=L.offscreen);var V=F(L&&L.box);if(!T&&i.prevPlacement){var H=i.prevPlacement.variableOffsets[e.crossTileID];H&&(i.variableOffsets[e.crossTileID]=H,i.markUsedJustification(o,H.anchor,e,V))}}else{var q=function(t,r){var n=i.collisionIndex.placeCollisionBox(t,y,f,l,m.predicate);return n&&n.box&&n.box.length&&(i.markUsedOrientation(o,r,e),i.placedOrientations[e.crossTileID]=r),n};B((function(){return q(R,t.WritingMode.horizontal)}),(function(){var r=a.verticalTextBox;return o.allowVerticalPlacement&&e.numVerticalGlyphVertices>0&&r?q(r,t.WritingMode.vertical):{box:null,offscreen:null}})),F(L&&L.box&&L.box.length)}}if(T=(p=L)&&p.box&&p.box.length>0,S=p&&p.offscreen,e.useRuntimeCollisionCircles){var G=o.text.placedSymbolArray.get(e.centerJustifiedTextSymbolIndex),Y=t.evaluateSizeForFeature(o.textSizeData,d,G),W=s.get("text-padding"),X=e.collisionCircleDiameter;P=i.collisionIndex.placeCollisionCircles(y,G,o.lineVertexArray,o.glyphOffsetArray,Y,l,c,u,n,_,m.predicate,X,W),T=y||P.circles.length>0&&!P.collisionDetected,S=S&&P.offscreen}if(a.iconFeatureIndex&&(D=a.iconFeatureIndex),a.iconBox){var Z=function(t){var e=w&&E?_e(t,E.x,E.y,b,_,i.transform.angle):t;return i.collisionIndex.placeCollisionBox(e,x,f,l,m.predicate)};M=C&&C.box&&C.box.length&&a.verticalIconBox?(I=Z(a.verticalIconBox)).box.length>0:(I=Z(a.iconBox)).box.length>0,S=S&&I.offscreen}var J=g||0===e.numHorizontalGlyphVertices&&0===e.numVerticalGlyphVertices,K=v||0===e.numIconVertices;if(J||K?K?J||(M=M&&T):T=M&&T:M=T=M&&T,T&&p&&p.box&&(C&&C.box&&z?i.collisionIndex.insertCollisionBox(p.box,s.get("text-ignore-placement"),o.bucketInstanceId,z,m.ID):i.collisionIndex.insertCollisionBox(p.box,s.get("text-ignore-placement"),o.bucketInstanceId,O,m.ID)),M&&I&&i.collisionIndex.insertCollisionBox(I.box,s.get("icon-ignore-placement"),o.bucketInstanceId,D,m.ID),P&&(T&&i.collisionIndex.insertCollisionCircles(P.circles,s.get("text-ignore-placement"),o.bucketInstanceId,O,m.ID),n)){var Q=o.bucketInstanceId,$=i.collisionCircleArrays[Q];void 0===$&&($=i.collisionCircleArrays[Q]=new ve);for(var tt=0;tt<P.circles.length;tt+=4)$.circles.push(P.circles[tt+0]),$.circles.push(P.circles[tt+1]),$.circles.push(P.circles[tt+2]),$.circles.push(P.collisionDetected?1:0)}i.placements[e.crossTileID]=new ge(T||k,M||A,S||o.justReloaded),r[e.crossTileID]=!0}};if(T)for(var S=o.getSortedSymbolIndexes(this.transform.angle),E=S.length-1;E>=0;--E){var L=S[E];M(o.symbolInstances.get(L),o.collisionArrays[L])}else for(var C=e.symbolInstanceStart;C<e.symbolInstanceEnd;C++)M(o.symbolInstances.get(C),o.collisionArrays[C]);if(n&&o.bucketInstanceId in this.collisionCircleArrays){var P=this.collisionCircleArrays[o.bucketInstanceId];t.invert(P.invProjMatrix,l),P.viewportMatrix=this.collisionIndex.getViewportMatrix()}o.justReloaded=!1},we.prototype.markUsedJustification=function(e,r,n,i){var a,o={left:n.leftJustifiedTextSymbolIndex,center:n.centerJustifiedTextSymbolIndex,right:n.rightJustifiedTextSymbolIndex};a=i===t.WritingMode.vertical?n.verticalPlacedTextSymbolIndex:o[t.getAnchorJustification(r)];for(var s=0,l=[n.leftJustifiedTextSymbolIndex,n.centerJustifiedTextSymbolIndex,n.rightJustifiedTextSymbolIndex,n.verticalPlacedTextSymbolIndex];s<l.length;s+=1){var c=l[s];c>=0&&(e.text.placedSymbolArray.get(c).crossTileID=a>=0&&c!==a?0:n.crossTileID)}},we.prototype.markUsedOrientation=function(e,r,n){for(var i=r===t.WritingMode.horizontal||r===t.WritingMode.horizontalOnly?r:0,a=r===t.WritingMode.vertical?r:0,o=0,s=[n.leftJustifiedTextSymbolIndex,n.centerJustifiedTextSymbolIndex,n.rightJustifiedTextSymbolIndex];o<s.length;o+=1){var l=s[o];e.text.placedSymbolArray.get(l).placedOrientation=i}n.verticalPlacedTextSymbolIndex&&(e.text.placedSymbolArray.get(n.verticalPlacedTextSymbolIndex).placedOrientation=a)},we.prototype.commit=function(t){this.commitTime=t,this.zoomAtLastRecencyCheck=this.transform.zoom;var e=this.prevPlacement,r=!1;this.prevZoomAdjustment=e?e.zoomAdjustment(this.transform.zoom):0;var n=e?e.symbolFadeChange(t):1,i=e?e.opacities:{},a=e?e.variableOffsets:{},o=e?e.placedOrientations:{};for(var s in this.placements){var l=this.placements[s],c=i[s];c?(this.opacities[s]=new me(c,n,l.text,l.icon),r=r||l.text!==c.text.placed||l.icon!==c.icon.placed):(this.opacities[s]=new me(null,n,l.text,l.icon,l.skipFade),r=r||l.text||l.icon)}for(var u in i){var f=i[u];if(!this.opacities[u]){var h=new me(f,n,!1,!1);h.isHidden()||(this.opacities[u]=h,r=r||f.text.placed||f.icon.placed)}}for(var p in a)this.variableOffsets[p]||!this.opacities[p]||this.opacities[p].isHidden()||(this.variableOffsets[p]=a[p]);for(var d in o)this.placedOrientations[d]||!this.opacities[d]||this.opacities[d].isHidden()||(this.placedOrientations[d]=o[d]);r?this.lastPlacementChangeTime=t:"number"!=typeof this.lastPlacementChangeTime&&(this.lastPlacementChangeTime=e?e.lastPlacementChangeTime:t)},we.prototype.updateLayerOpacities=function(t,e){for(var r={},n=0,i=e;n<i.length;n+=1){var a=i[n],o=a.getBucket(t);o&&a.latestFeatureIndex&&t.id===o.layerIds[0]&&this.updateBucketOpacities(o,r,a.collisionBoxArray)}},we.prototype.updateBucketOpacities=function(e,r,n){var i=this;e.hasTextData()&&e.text.opacityVertexArray.clear(),e.hasIconData()&&e.icon.opacityVertexArray.clear(),e.hasIconCollisionBoxData()&&e.iconCollisionBox.collisionVertexArray.clear(),e.hasTextCollisionBoxData()&&e.textCollisionBox.collisionVertexArray.clear();var a=e.layers[0].layout,o=new me(null,0,!1,!1,!0),s=a.get("text-allow-overlap"),l=a.get("icon-allow-overlap"),c=a.get("text-variable-anchor"),u="map"===a.get("text-rotation-alignment"),f="map"===a.get("text-pitch-alignment"),h="none"!==a.get("icon-text-fit"),p=new me(null,0,s&&(l||!e.hasIconData()||a.get("icon-optional")),l&&(s||!e.hasTextData()||a.get("text-optional")),!0);!e.collisionArrays&&n&&(e.hasIconCollisionBoxData()||e.hasTextCollisionBoxData())&&e.deserializeCollisionBoxes(n);for(var d=function(t,e,r){for(var n=0;n<e/4;n++)t.opacityVertexArray.emplaceBack(r)},m=function(n){var a=e.symbolInstances.get(n),s=a.numHorizontalGlyphVertices,l=a.numVerticalGlyphVertices,m=a.crossTileID,g=r[m],v=i.opacities[m];g?v=o:v||(v=p,i.opacities[m]=v),r[m]=!0;var y=s>0||l>0,x=a.numIconVertices>0,b=i.placedOrientations[a.crossTileID],_=b===t.WritingMode.vertical,w=b===t.WritingMode.horizontal||b===t.WritingMode.horizontalOnly;if(y){var T=Pe(v.text),k=_?Ie:T;d(e.text,s,k);var A=w?Ie:T;d(e.text,l,A);var M=v.text.isHidden();[a.rightJustifiedTextSymbolIndex,a.centerJustifiedTextSymbolIndex,a.leftJustifiedTextSymbolIndex].forEach((function(t){t>=0&&(e.text.placedSymbolArray.get(t).hidden=M||_?1:0)})),a.verticalPlacedTextSymbolIndex>=0&&(e.text.placedSymbolArray.get(a.verticalPlacedTextSymbolIndex).hidden=M||w?1:0);var S=i.variableOffsets[a.crossTileID];S&&i.markUsedJustification(e,S.anchor,a,b);var E=i.placedOrientations[a.crossTileID];E&&(i.markUsedJustification(e,"left",a,E),i.markUsedOrientation(e,E,a))}if(x){var L=Pe(v.icon),C=!(h&&a.verticalPlacedIconSymbolIndex&&_);if(a.placedIconSymbolIndex>=0){var P=C?L:Ie;d(e.icon,a.numIconVertices,P),e.icon.placedSymbolArray.get(a.placedIconSymbolIndex).hidden=v.icon.isHidden()}if(a.verticalPlacedIconSymbolIndex>=0){var I=C?Ie:L;d(e.icon,a.numVerticalIconVertices,I),e.icon.placedSymbolArray.get(a.verticalPlacedIconSymbolIndex).hidden=v.icon.isHidden()}}if(e.hasIconCollisionBoxData()||e.hasTextCollisionBoxData()){var O=e.collisionArrays[n];if(O){var z=new t.Point(0,0);if(O.textBox||O.verticalTextBox){var D=!0;if(c){var R=i.variableOffsets[m];R?(z=be(R.anchor,R.width,R.height,R.textOffset,R.textBoxScale),u&&z._rotate(f?i.transform.angle:-i.transform.angle)):D=!1}O.textBox&&Te(e.textCollisionBox.collisionVertexArray,v.text.placed,!D||_,z.x,z.y),O.verticalTextBox&&Te(e.textCollisionBox.collisionVertexArray,v.text.placed,!D||w,z.x,z.y)}var F=Boolean(!w&&O.verticalIconBox);O.iconBox&&Te(e.iconCollisionBox.collisionVertexArray,v.icon.placed,F,h?z.x:0,h?z.y:0),O.verticalIconBox&&Te(e.iconCollisionBox.collisionVertexArray,v.icon.placed,!F,h?z.x:0,h?z.y:0)}}},g=0;g<e.symbolInstances.length;g++)m(g);if(e.sortFeatures(this.transform.angle),this.retainedQueryData[e.bucketInstanceId]&&(this.retainedQueryData[e.bucketInstanceId].featureSortOrder=e.featureSortOrder),e.hasTextData()&&e.text.opacityVertexBuffer&&e.text.opacityVertexBuffer.updateData(e.text.opacityVertexArray),e.hasIconData()&&e.icon.opacityVertexBuffer&&e.icon.opacityVertexBuffer.updateData(e.icon.opacityVertexArray),e.hasIconCollisionBoxData()&&e.iconCollisionBox.collisionVertexBuffer&&e.iconCollisionBox.collisionVertexBuffer.updateData(e.iconCollisionBox.collisionVertexArray),e.hasTextCollisionBoxData()&&e.textCollisionBox.collisionVertexBuffer&&e.textCollisionBox.collisionVertexBuffer.updateData(e.textCollisionBox.collisionVertexArray),e.bucketInstanceId in this.collisionCircleArrays){var v=this.collisionCircleArrays[e.bucketInstanceId];e.placementInvProjMatrix=v.invProjMatrix,e.placementViewportMatrix=v.viewportMatrix,e.collisionCircleArray=v.circles,delete this.collisionCircleArrays[e.bucketInstanceId]}},we.prototype.symbolFadeChange=function(t){return 0===this.fadeDuration?1:(t-this.commitTime)/this.fadeDuration+this.prevZoomAdjustment},we.prototype.zoomAdjustment=function(t){return Math.max(0,(this.transform.zoom-t)/1.5)},we.prototype.hasTransitions=function(t){return this.stale||t-this.lastPlacementChangeTime<this.fadeDuration},we.prototype.stillRecent=function(t,e){var r=this.zoomAtLastRecencyCheck===e?1-this.zoomAdjustment(e):1;return this.zoomAtLastRecencyCheck=e,this.commitTime+this.fadeDuration*r>t},we.prototype.setStale=function(){this.stale=!0};var ke=Math.pow(2,25),Ae=Math.pow(2,24),Me=Math.pow(2,17),Se=Math.pow(2,16),Ee=Math.pow(2,9),Le=Math.pow(2,8),Ce=Math.pow(2,1);function Pe(t){if(0===t.opacity&&!t.placed)return 0;if(1===t.opacity&&t.placed)return 4294967295;var e=t.placed?1:0,r=Math.floor(127*t.opacity);return r*ke+e*Ae+r*Me+e*Se+r*Ee+e*Le+r*Ce+e}var Ie=0,Oe=function(t){this._sortAcrossTiles="viewport-y"!==t.layout.get("symbol-z-order")&&void 0!==t.layout.get("symbol-sort-key").constantOr(1),this._currentTileIndex=0,this._currentPartIndex=0,this._seenCrossTileIDs={},this._bucketParts=[]};Oe.prototype.continuePlacement=function(t,e,r,n,i){for(var a=this._bucketParts;this._currentTileIndex<t.length;){var o=t[this._currentTileIndex];if(e.getBucketParts(a,n,o,this._sortAcrossTiles),this._currentTileIndex++,i())return!0}for(this._sortAcrossTiles&&(this._sortAcrossTiles=!1,a.sort((function(t,e){return t.sortKey-e.sortKey})));this._currentPartIndex<a.length;){var s=a[this._currentPartIndex];if(e.placeLayerBucketPart(s,this._seenCrossTileIDs,r),this._currentPartIndex++,i())return!0}return!1};var ze=function(t,e,r,n,i,a,o){this.placement=new we(t,i,a,o),this._currentPlacementIndex=e.length-1,this._forceFullPlacement=r,this._showCollisionBoxes=n,this._done=!1};ze.prototype.isDone=function(){return this._done},ze.prototype.continuePlacement=function(e,r,n){for(var i=this,a=t.browser.now(),o=function(){var e=t.browser.now()-a;return!i._forceFullPlacement&&e>2};this._currentPlacementIndex>=0;){var s=r[e[this._currentPlacementIndex]],l=this.placement.collisionIndex.transform.zoom;if("symbol"===s.type&&(!s.minzoom||s.minzoom<=l)&&(!s.maxzoom||s.maxzoom>l)){if(this._inProgressLayer||(this._inProgressLayer=new Oe(s)),this._inProgressLayer.continuePlacement(n[s.source],this.placement,this._showCollisionBoxes,s,o))return;delete this._inProgressLayer}this._currentPlacementIndex--}this._done=!0},ze.prototype.commit=function(t){return this.placement.commit(t),this.placement};var De=512/t.EXTENT/2,Re=function(t,e,r){this.tileID=t,this.indexedSymbolInstances={},this.bucketInstanceId=r;for(var n=0;n<e.length;n++){var i=e.get(n),a=i.key;this.indexedSymbolInstances[a]||(this.indexedSymbolInstances[a]=[]),this.indexedSymbolInstances[a].push({crossTileID:i.crossTileID,coord:this.getScaledCoordinates(i,t)})}};Re.prototype.getScaledCoordinates=function(e,r){var n=r.canonical.z-this.tileID.canonical.z,i=De/Math.pow(2,n);return{x:Math.floor((r.canonical.x*t.EXTENT+e.anchorX)*i),y:Math.floor((r.canonical.y*t.EXTENT+e.anchorY)*i)}},Re.prototype.findMatches=function(t,e,r){for(var n=this.tileID.canonical.z<e.canonical.z?1:Math.pow(2,this.tileID.canonical.z-e.canonical.z),i=0;i<t.length;i++){var a=t.get(i);if(!a.crossTileID){var o=this.indexedSymbolInstances[a.key];if(o)for(var s=this.getScaledCoordinates(a,e),l=0,c=o;l<c.length;l+=1){var u=c[l];if(Math.abs(u.coord.x-s.x)<=n&&Math.abs(u.coord.y-s.y)<=n&&!r[u.crossTileID]){r[u.crossTileID]=!0,a.crossTileID=u.crossTileID;break}}}}};var Fe=function(){this.maxCrossTileID=0};Fe.prototype.generate=function(){return++this.maxCrossTileID};var Be=function(){this.indexes={},this.usedCrossTileIDs={},this.lng=0};Be.prototype.handleWrapJump=function(t){var e=Math.round((t-this.lng)/360);if(0!==e)for(var r in this.indexes){var n=this.indexes[r],i={};for(var a in n){var o=n[a];o.tileID=o.tileID.unwrapTo(o.tileID.wrap+e),i[o.tileID.key]=o}this.indexes[r]=i}this.lng=t},Be.prototype.addBucket=function(t,e,r){if(this.indexes[t.overscaledZ]&&this.indexes[t.overscaledZ][t.key]){if(this.indexes[t.overscaledZ][t.key].bucketInstanceId===e.bucketInstanceId)return!1;this.removeBucketCrossTileIDs(t.overscaledZ,this.indexes[t.overscaledZ][t.key])}for(var n=0;n<e.symbolInstances.length;n++){e.symbolInstances.get(n).crossTileID=0}this.usedCrossTileIDs[t.overscaledZ]||(this.usedCrossTileIDs[t.overscaledZ]={});var i=this.usedCrossTileIDs[t.overscaledZ];for(var a in this.indexes){var o=this.indexes[a];if(Number(a)>t.overscaledZ)for(var s in o){var l=o[s];l.tileID.isChildOf(t)&&l.findMatches(e.symbolInstances,t,i)}else{var c=o[t.scaledTo(Number(a)).key];c&&c.findMatches(e.symbolInstances,t,i)}}for(var u=0;u<e.symbolInstances.length;u++){var f=e.symbolInstances.get(u);f.crossTileID||(f.crossTileID=r.generate(),i[f.crossTileID]=!0)}return void 0===this.indexes[t.overscaledZ]&&(this.indexes[t.overscaledZ]={}),this.indexes[t.overscaledZ][t.key]=new Re(t,e.symbolInstances,e.bucketInstanceId),!0},Be.prototype.removeBucketCrossTileIDs=function(t,e){for(var r in e.indexedSymbolInstances)for(var n=0,i=e.indexedSymbolInstances[r];n<i.length;n+=1){var a=i[n];delete this.usedCrossTileIDs[t][a.crossTileID]}},Be.prototype.removeStaleBuckets=function(t){var e=!1;for(var r in this.indexes){var n=this.indexes[r];for(var i in n)t[n[i].bucketInstanceId]||(this.removeBucketCrossTileIDs(r,n[i]),delete n[i],e=!0)}return e};var Ne=function(){this.layerIndexes={},this.crossTileIDs=new Fe,this.maxBucketInstanceId=0,this.bucketsInCurrentPlacement={}};Ne.prototype.addLayer=function(t,e,r){var n=this.layerIndexes[t.id];void 0===n&&(n=this.layerIndexes[t.id]=new Be);var i=!1,a={};n.handleWrapJump(r);for(var o=0,s=e;o<s.length;o+=1){var l=s[o],c=l.getBucket(t);c&&t.id===c.layerIds[0]&&(c.bucketInstanceId||(c.bucketInstanceId=++this.maxBucketInstanceId),n.addBucket(l.tileID,c,this.crossTileIDs)&&(i=!0),a[c.bucketInstanceId]=!0)}return n.removeStaleBuckets(a)&&(i=!0),i},Ne.prototype.pruneUnusedLayers=function(t){var e={};for(var r in t.forEach((function(t){e[t]=!0})),this.layerIndexes)e[r]||delete this.layerIndexes[r]};var je=function(e,r){return t.emitValidationErrors(e,r&&r.filter((function(t){return"source.canvas"!==t.identifier})))},Ue=t.pick(Ut,["addLayer","removeLayer","setPaintProperty","setLayoutProperty","setFilter","addSource","removeSource","setLayerZoomRange","setLight","setTransition","setGeoJSONSourceData"]),Ve=t.pick(Ut,["setCenter","setZoom","setBearing","setPitch"]),He=function(){var e={},r=t.styleSpec.$version;for(var n in t.styleSpec.$root){var i=t.styleSpec.$root[n];if(i.required){var a=null;null!=(a="version"===n?r:"array"===i.type?[]:{})&&(e[n]=a)}}return e}(),qe=function(e){function r(n,i){var a=this;void 0===i&&(i={}),e.call(this),this.map=n,this.dispatcher=new k(Bt(),this),this.imageManager=new h,this.imageManager.setEventedParent(this),this.glyphManager=new x(n._requestManager,i.localIdeographFontFamily),this.lineAtlas=new T(256,512),this.crossTileSymbolIndex=new Ne,this._layers={},this._serializedLayers={},this._order=[],this.sourceCaches={},this.zoomHistory=new t.ZoomHistory,this._loaded=!1,this._availableImages=[],this._resetUpdates(),this.dispatcher.broadcast("setReferrer",t.getReferrer());var o=this;this._rtlTextPluginCallback=r.registerForPluginStateChange((function(e){var r={pluginStatus:e.pluginStatus,pluginURL:e.pluginURL};o.dispatcher.broadcast("syncRTLPluginState",r,(function(e,r){if((t.triggerPluginCompletionEvent(e),r)&&r.every((function(t){return t})))for(var n in o.sourceCaches)o.sourceCaches[n].reload()}))})),this.on("data",(function(t){if("source"===t.dataType&&"metadata"===t.sourceDataType){var e=a.sourceCaches[t.sourceId];if(e){var r=e.getSource();if(r&&r.vectorLayerIds)for(var n in a._layers){var i=a._layers[n];i.source===r.id&&a._validateLayer(i)}}}}))}return e&&(r.__proto__=e),r.prototype=Object.create(e&&e.prototype),r.prototype.constructor=r,r.prototype.loadURL=function(e,r){var n=this;void 0===r&&(r={}),this.fire(new t.Event("dataloading",{dataType:"style"}));var i="boolean"==typeof r.validate?r.validate:!t.isMapboxURL(e);e=this.map._requestManager.normalizeStyleURL(e,r.accessToken);var a=this.map._requestManager.transformRequest(e,t.ResourceType.Style);this._request=t.getJSON(a,(function(e,r){n._request=null,e?n.fire(new t.ErrorEvent(e)):r&&n._load(r,i)}))},r.prototype.loadJSON=function(e,r){var n=this;void 0===r&&(r={}),this.fire(new t.Event("dataloading",{dataType:"style"})),this._request=t.browser.frame((function(){n._request=null,n._load(e,!1!==r.validate)}))},r.prototype.loadEmpty=function(){this.fire(new t.Event("dataloading",{dataType:"style"})),this._load(He,!1)},r.prototype._load=function(e,r){if(!r||!je(this,t.validateStyle(e))){for(var n in this._loaded=!0,this.stylesheet=e,e.sources)this.addSource(n,e.sources[n],{validate:!1});e.sprite?this._loadSprite(e.sprite):this.imageManager.setLoaded(!0),this.glyphManager.setURL(e.glyphs);var i=jt(this.stylesheet.layers);this._order=i.map((function(t){return t.id})),this._layers={},this._serializedLayers={};for(var a=0,o=i;a<o.length;a+=1){var s=o[a];(s=t.createStyleLayer(s)).setEventedParent(this,{layer:{id:s.id}}),this._layers[s.id]=s,this._serializedLayers[s.id]=s.serialize()}this.dispatcher.broadcast("setLayers",this._serializeLayers(this._order)),this.light=new w(this.stylesheet.light),this.fire(new t.Event("data",{dataType:"style"})),this.fire(new t.Event("style.load"))}},r.prototype._loadSprite=function(e){var r=this;this._spriteRequest=function(e,r,n){var i,a,o,s=t.browser.devicePixelRatio>1?"@2x":"",l=t.getJSON(r.transformRequest(r.normalizeSpriteURL(e,s,".json"),t.ResourceType.SpriteJSON),(function(t,e){l=null,o||(o=t,i=e,u())})),c=t.getImage(r.transformRequest(r.normalizeSpriteURL(e,s,".png"),t.ResourceType.SpriteImage),(function(t,e){c=null,o||(o=t,a=e,u())}));function u(){if(o)n(o);else if(i&&a){var e=t.browser.getImageData(a),r={};for(var s in i){var l=i[s],c=l.width,u=l.height,f=l.x,h=l.y,p=l.sdf,d=l.pixelRatio,m=l.stretchX,g=l.stretchY,v=l.content,y=new t.RGBAImage({width:c,height:u});t.RGBAImage.copy(e,y,{x:f,y:h},{x:0,y:0},{width:c,height:u}),r[s]={data:y,pixelRatio:d,sdf:p,stretchX:m,stretchY:g,content:v}}n(null,r)}}return{cancel:function(){l&&(l.cancel(),l=null),c&&(c.cancel(),c=null)}}}(e,this.map._requestManager,(function(e,n){if(r._spriteRequest=null,e)r.fire(new t.ErrorEvent(e));else if(n)for(var i in n)r.imageManager.addImage(i,n[i]);r.imageManager.setLoaded(!0),r._availableImages=r.imageManager.listImages(),r.dispatcher.broadcast("setImages",r._availableImages),r.fire(new t.Event("data",{dataType:"style"}))}))},r.prototype._validateLayer=function(e){var r=this.sourceCaches[e.source];if(r){var n=e.sourceLayer;if(n){var i=r.getSource();("geojson"===i.type||i.vectorLayerIds&&-1===i.vectorLayerIds.indexOf(n))&&this.fire(new t.ErrorEvent(new Error('Source layer "'+n+'" does not exist on source "'+i.id+'" as specified by style layer "'+e.id+'"')))}}},r.prototype.loaded=function(){if(!this._loaded)return!1;if(Object.keys(this._updatedSources).length)return!1;for(var t in this.sourceCaches)if(!this.sourceCaches[t].loaded())return!1;return!!this.imageManager.isLoaded()},r.prototype._serializeLayers=function(t){for(var e=[],r=0,n=t;r<n.length;r+=1){var i=n[r],a=this._layers[i];"custom"!==a.type&&e.push(a.serialize())}return e},r.prototype.hasTransitions=function(){if(this.light&&this.light.hasTransition())return!0;for(var t in this.sourceCaches)if(this.sourceCaches[t].hasTransition())return!0;for(var e in this._layers)if(this._layers[e].hasTransition())return!0;return!1},r.prototype._checkLoaded=function(){if(!this._loaded)throw new Error("Style is not done loading")},r.prototype.update=function(e){if(this._loaded){var r=this._changed;if(this._changed){var n=Object.keys(this._updatedLayers),i=Object.keys(this._removedLayers);for(var a in(n.length||i.length)&&this._updateWorkerLayers(n,i),this._updatedSources){var o=this._updatedSources[a];"reload"===o?this._reloadSource(a):"clear"===o&&this._clearSource(a)}for(var s in this._updateTilesForChangedImages(),this._updatedPaintProps)this._layers[s].updateTransitions(e);this.light.updateTransitions(e),this._resetUpdates()}for(var l in this.sourceCaches)this.sourceCaches[l].used=!1;for(var c=0,u=this._order;c<u.length;c+=1){var f=u[c],h=this._layers[f];h.recalculate(e,this._availableImages),!h.isHidden(e.zoom)&&h.source&&(this.sourceCaches[h.source].used=!0)}this.light.recalculate(e),this.z=e.zoom,r&&this.fire(new t.Event("data",{dataType:"style"}))}},r.prototype._updateTilesForChangedImages=function(){var t=Object.keys(this._changedImages);if(t.length){for(var e in this.sourceCaches)this.sourceCaches[e].reloadTilesForDependencies(["icons","patterns"],t);this._changedImages={}}},r.prototype._updateWorkerLayers=function(t,e){this.dispatcher.broadcast("updateLayers",{layers:this._serializeLayers(t),removedIds:e})},r.prototype._resetUpdates=function(){this._changed=!1,this._updatedLayers={},this._removedLayers={},this._updatedSources={},this._updatedPaintProps={},this._changedImages={}},r.prototype.setState=function(e){var r=this;if(this._checkLoaded(),je(this,t.validateStyle(e)))return!1;(e=t.clone$1(e)).layers=jt(e.layers);var n=Zt(this.serialize(),e).filter((function(t){return!(t.command in Ve)}));if(0===n.length)return!1;var i=n.filter((function(t){return!(t.command in Ue)}));if(i.length>0)throw new Error("Unimplemented: "+i.map((function(t){return t.command})).join(", ")+".");return n.forEach((function(t){"setTransition"!==t.command&&r[t.command].apply(r,t.args)})),this.stylesheet=e,!0},r.prototype.addImage=function(e,r){if(this.getImage(e))return this.fire(new t.ErrorEvent(new Error("An image with this name already exists.")));this.imageManager.addImage(e,r),this._availableImages=this.imageManager.listImages(),this._changedImages[e]=!0,this._changed=!0,this.fire(new t.Event("data",{dataType:"style"}))},r.prototype.updateImage=function(t,e){this.imageManager.updateImage(t,e)},r.prototype.getImage=function(t){return this.imageManager.getImage(t)},r.prototype.removeImage=function(e){if(!this.getImage(e))return this.fire(new t.ErrorEvent(new Error("No image with this name exists.")));this.imageManager.removeImage(e),this._availableImages=this.imageManager.listImages(),this._changedImages[e]=!0,this._changed=!0,this.fire(new t.Event("data",{dataType:"style"}))},r.prototype.listImages=function(){return this._checkLoaded(),this.imageManager.listImages()},r.prototype.addSource=function(e,r,n){var i=this;if(void 0===n&&(n={}),this._checkLoaded(),void 0!==this.sourceCaches[e])throw new Error("There is already a source with this ID");if(!r.type)throw new Error("The type property must be defined, but the only the following properties were given: "+Object.keys(r).join(", ")+".");if(!(["vector","raster","geojson","video","image"].indexOf(r.type)>=0)||!this._validate(t.validateStyle.source,"sources."+e,r,null,n)){this.map&&this.map._collectResourceTiming&&(r.collectResourceTiming=!0);var a=this.sourceCaches[e]=new Ct(e,r,this.dispatcher);a.style=this,a.setEventedParent(this,(function(){return{isSourceLoaded:i.loaded(),source:a.serialize(),sourceId:e}})),a.onAdd(this.map),this._changed=!0}},r.prototype.removeSource=function(e){if(this._checkLoaded(),void 0===this.sourceCaches[e])throw new Error("There is no source with this ID");for(var r in this._layers)if(this._layers[r].source===e)return this.fire(new t.ErrorEvent(new Error('Source "'+e+'" cannot be removed while layer "'+r+'" is using it.')));var n=this.sourceCaches[e];delete this.sourceCaches[e],delete this._updatedSources[e],n.fire(new t.Event("data",{sourceDataType:"metadata",dataType:"source",sourceId:e})),n.setEventedParent(null),n.clearTiles(),n.onRemove&&n.onRemove(this.map),this._changed=!0},r.prototype.setGeoJSONSourceData=function(t,e){this._checkLoaded(),this.sourceCaches[t].getSource().setData(e),this._changed=!0},r.prototype.getSource=function(t){return this.sourceCaches[t]&&this.sourceCaches[t].getSource()},r.prototype.addLayer=function(e,r,n){void 0===n&&(n={}),this._checkLoaded();var i=e.id;if(this.getLayer(i))this.fire(new t.ErrorEvent(new Error('Layer with id "'+i+'" already exists on this map')));else{var a;if("custom"===e.type){if(je(this,t.validateCustomStyleLayer(e)))return;a=t.createStyleLayer(e)}else{if("object"==typeof e.source&&(this.addSource(i,e.source),e=t.clone$1(e),e=t.extend(e,{source:i})),this._validate(t.validateStyle.layer,"layers."+i,e,{arrayIndex:-1},n))return;a=t.createStyleLayer(e),this._validateLayer(a),a.setEventedParent(this,{layer:{id:i}}),this._serializedLayers[a.id]=a.serialize()}var o=r?this._order.indexOf(r):this._order.length;if(r&&-1===o)this.fire(new t.ErrorEvent(new Error('Layer with id "'+r+'" does not exist on this map.')));else{if(this._order.splice(o,0,i),this._layerOrderChanged=!0,this._layers[i]=a,this._removedLayers[i]&&a.source&&"custom"!==a.type){var s=this._removedLayers[i];delete this._removedLayers[i],s.type!==a.type?this._updatedSources[a.source]="clear":(this._updatedSources[a.source]="reload",this.sourceCaches[a.source].pause())}this._updateLayer(a),a.onAdd&&a.onAdd(this.map)}}},r.prototype.moveLayer=function(e,r){if(this._checkLoaded(),this._changed=!0,this._layers[e]){if(e!==r){var n=this._order.indexOf(e);this._order.splice(n,1);var i=r?this._order.indexOf(r):this._order.length;r&&-1===i?this.fire(new t.ErrorEvent(new Error('Layer with id "'+r+'" does not exist on this map.'))):(this._order.splice(i,0,e),this._layerOrderChanged=!0)}}else this.fire(new t.ErrorEvent(new Error("The layer '"+e+"' does not exist in the map's style and cannot be moved.")))},r.prototype.removeLayer=function(e){this._checkLoaded();var r=this._layers[e];if(r){r.setEventedParent(null);var n=this._order.indexOf(e);this._order.splice(n,1),this._layerOrderChanged=!0,this._changed=!0,this._removedLayers[e]=r,delete this._layers[e],delete this._serializedLayers[e],delete this._updatedLayers[e],delete this._updatedPaintProps[e],r.onRemove&&r.onRemove(this.map)}else this.fire(new t.ErrorEvent(new Error("The layer '"+e+"' does not exist in the map's style and cannot be removed.")))},r.prototype.getLayer=function(t){return this._layers[t]},r.prototype.hasLayer=function(t){return t in this._layers},r.prototype.setLayerZoomRange=function(e,r,n){this._checkLoaded();var i=this.getLayer(e);i?i.minzoom===r&&i.maxzoom===n||(null!=r&&(i.minzoom=r),null!=n&&(i.maxzoom=n),this._updateLayer(i)):this.fire(new t.ErrorEvent(new Error("The layer '"+e+"' does not exist in the map's style and cannot have zoom extent.")))},r.prototype.setFilter=function(e,r,n){void 0===n&&(n={}),this._checkLoaded();var i=this.getLayer(e);if(i){if(!t.deepEqual(i.filter,r))return null==r?(i.filter=void 0,void this._updateLayer(i)):void(this._validate(t.validateStyle.filter,"layers."+i.id+".filter",r,null,n)||(i.filter=t.clone$1(r),this._updateLayer(i)))}else this.fire(new t.ErrorEvent(new Error("The layer '"+e+"' does not exist in the map's style and cannot be filtered.")))},r.prototype.getFilter=function(e){return t.clone$1(this.getLayer(e).filter)},r.prototype.setLayoutProperty=function(e,r,n,i){void 0===i&&(i={}),this._checkLoaded();var a=this.getLayer(e);a?t.deepEqual(a.getLayoutProperty(r),n)||(a.setLayoutProperty(r,n,i),this._updateLayer(a)):this.fire(new t.ErrorEvent(new Error("The layer '"+e+"' does not exist in the map's style and cannot be styled.")))},r.prototype.getLayoutProperty=function(e,r){var n=this.getLayer(e);if(n)return n.getLayoutProperty(r);this.fire(new t.ErrorEvent(new Error("The layer '"+e+"' does not exist in the map's style.")))},r.prototype.setPaintProperty=function(e,r,n,i){void 0===i&&(i={}),this._checkLoaded();var a=this.getLayer(e);a?t.deepEqual(a.getPaintProperty(r),n)||(a.setPaintProperty(r,n,i)&&this._updateLayer(a),this._changed=!0,this._updatedPaintProps[e]=!0):this.fire(new t.ErrorEvent(new Error("The layer '"+e+"' does not exist in the map's style and cannot be styled.")))},r.prototype.getPaintProperty=function(t,e){return this.getLayer(t).getPaintProperty(e)},r.prototype.setFeatureState=function(e,r){this._checkLoaded();var n=e.source,i=e.sourceLayer,a=this.sourceCaches[n];if(void 0!==a){var o=a.getSource().type;"geojson"===o&&i?this.fire(new t.ErrorEvent(new Error("GeoJSON sources cannot have a sourceLayer parameter."))):"vector"!==o||i?(void 0===e.id&&this.fire(new t.ErrorEvent(new Error("The feature id parameter must be provided."))),a.setFeatureState(i,e.id,r)):this.fire(new t.ErrorEvent(new Error("The sourceLayer parameter must be provided for vector source types.")))}else this.fire(new t.ErrorEvent(new Error("The source '"+n+"' does not exist in the map's style.")))},r.prototype.removeFeatureState=function(e,r){this._checkLoaded();var n=e.source,i=this.sourceCaches[n];if(void 0!==i){var a=i.getSource().type,o="vector"===a?e.sourceLayer:void 0;"vector"!==a||o?r&&"string"!=typeof e.id&&"number"!=typeof e.id?this.fire(new t.ErrorEvent(new Error("A feature id is requred to remove its specific state property."))):i.removeFeatureState(o,e.id,r):this.fire(new t.ErrorEvent(new Error("The sourceLayer parameter must be provided for vector source types.")))}else this.fire(new t.ErrorEvent(new Error("The source '"+n+"' does not exist in the map's style.")))},r.prototype.getFeatureState=function(e){this._checkLoaded();var r=e.source,n=e.sourceLayer,i=this.sourceCaches[r];if(void 0!==i){if("vector"!==i.getSource().type||n)return void 0===e.id&&this.fire(new t.ErrorEvent(new Error("The feature id parameter must be provided."))),i.getFeatureState(n,e.id);this.fire(new t.ErrorEvent(new Error("The sourceLayer parameter must be provided for vector source types.")))}else this.fire(new t.ErrorEvent(new Error("The source '"+r+"' does not exist in the map's style.")))},r.prototype.getTransition=function(){return t.extend({duration:300,delay:0},this.stylesheet&&this.stylesheet.transition)},r.prototype.serialize=function(){return t.filterObject({version:this.stylesheet.version,name:this.stylesheet.name,metadata:this.stylesheet.metadata,light:this.stylesheet.light,center:this.stylesheet.center,zoom:this.stylesheet.zoom,bearing:this.stylesheet.bearing,pitch:this.stylesheet.pitch,sprite:this.stylesheet.sprite,glyphs:this.stylesheet.glyphs,transition:this.stylesheet.transition,sources:t.mapObject(this.sourceCaches,(function(t){return t.serialize()})),layers:this._serializeLayers(this._order)},(function(t){return void 0!==t}))},r.prototype._updateLayer=function(t){this._updatedLayers[t.id]=!0,t.source&&!this._updatedSources[t.source]&&"raster"!==this.sourceCaches[t.source].getSource().type&&(this._updatedSources[t.source]="reload",this.sourceCaches[t.source].pause()),this._changed=!0},r.prototype._flattenAndSortRenderedFeatures=function(t){for(var e=this,r=function(t){return"fill-extrusion"===e._layers[t].type},n={},i=[],a=this._order.length-1;a>=0;a--){var o=this._order[a];if(r(o)){n[o]=a;for(var s=0,l=t;s<l.length;s+=1){var c=l[s][o];if(c)for(var u=0,f=c;u<f.length;u+=1){var h=f[u];i.push(h)}}}}i.sort((function(t,e){return e.intersectionZ-t.intersectionZ}));for(var p=[],d=this._order.length-1;d>=0;d--){var m=this._order[d];if(r(m))for(var g=i.length-1;g>=0;g--){var v=i[g].feature;if(n[v.layer.id]<d)break;p.push(v),i.pop()}else for(var y=0,x=t;y<x.length;y+=1){var b=x[y][m];if(b)for(var _=0,w=b;_<w.length;_+=1){var T=w[_];p.push(T.feature)}}}return p},r.prototype.queryRenderedFeatures=function(e,r,n){r&&r.filter&&this._validate(t.validateStyle.filter,"queryRenderedFeatures.filter",r.filter,null,r);var i={};if(r&&r.layers){if(!Array.isArray(r.layers))return this.fire(new t.ErrorEvent(new Error("parameters.layers must be an Array."))),[];for(var a=0,o=r.layers;a<o.length;a+=1){var s=o[a],l=this._layers[s];if(!l)return this.fire(new t.ErrorEvent(new Error("The layer '"+s+"' does not exist in the map's style and cannot be queried for features."))),[];i[l.source]=!0}}var c=[];for(var u in r.availableImages=this._availableImages,this.sourceCaches)r.layers&&!i[u]||c.push(F(this.sourceCaches[u],this._layers,this._serializedLayers,e,r,n));return this.placement&&c.push(function(t,e,r,n,i,a,o){for(var s={},l=a.queryRenderedSymbols(n),c=[],u=0,f=Object.keys(l).map(Number);u<f.length;u+=1){var h=f[u];c.push(o[h])}c.sort(B);for(var p=function(){var r=m[d],n=r.featureIndex.lookupSymbolFeatures(l[r.bucketInstanceId],e,r.bucketIndex,r.sourceLayerIndex,i.filter,i.layers,i.availableImages,t);for(var a in n){var o=s[a]=s[a]||[],c=n[a];c.sort((function(t,e){var n=r.featureSortOrder;if(n){var i=n.indexOf(t.featureIndex);return n.indexOf(e.featureIndex)-i}return e.featureIndex-t.featureIndex}));for(var u=0,f=c;u<f.length;u+=1){var h=f[u];o.push(h)}}},d=0,m=c;d<m.length;d+=1)p();var g=function(e){s[e].forEach((function(n){var i=n.feature,a=t[e],o=r[a.source].getFeatureState(i.layer["source-layer"],i.id);i.source=i.layer.source,i.layer["source-layer"]&&(i.sourceLayer=i.layer["source-layer"]),i.state=o}))};for(var v in s)g(v);return s}(this._layers,this._serializedLayers,this.sourceCaches,e,r,this.placement.collisionIndex,this.placement.retainedQueryData)),this._flattenAndSortRenderedFeatures(c)},r.prototype.querySourceFeatures=function(e,r){r&&r.filter&&this._validate(t.validateStyle.filter,"querySourceFeatures.filter",r.filter,null,r);var n=this.sourceCaches[e];return n?function(t,e){for(var r=t.getRenderableIds().map((function(e){return t.getTileByID(e)})),n=[],i={},a=0;a<r.length;a++){var o=r[a],s=o.tileID.canonical.key;i[s]||(i[s]=!0,o.querySourceFeatures(n,e))}return n}(n,r):[]},r.prototype.addSourceType=function(t,e,n){return r.getSourceType(t)?n(new Error('A source type called "'+t+'" already exists.')):(r.setSourceType(t,e),e.workerSourceURL?void this.dispatcher.broadcast("loadWorkerSource",{name:t,url:e.workerSourceURL},n):n(null,null))},r.prototype.getLight=function(){return this.light.getLight()},r.prototype.setLight=function(e,r){void 0===r&&(r={}),this._checkLoaded();var n=this.light.getLight(),i=!1;for(var a in e)if(!t.deepEqual(e[a],n[a])){i=!0;break}if(i){var o={now:t.browser.now(),transition:t.extend({duration:300,delay:0},this.stylesheet.transition)};this.light.setLight(e,r),this.light.updateTransitions(o)}},r.prototype._validate=function(e,r,n,i,a){return void 0===a&&(a={}),(!a||!1!==a.validate)&&je(this,e.call(t.validateStyle,t.extend({key:r,style:this.serialize(),value:n,styleSpec:t.styleSpec},i)))},r.prototype._remove=function(){for(var e in this._request&&(this._request.cancel(),this._request=null),this._spriteRequest&&(this._spriteRequest.cancel(),this._spriteRequest=null),t.evented.off("pluginStateChange",this._rtlTextPluginCallback),this._layers){this._layers[e].setEventedParent(null)}for(var r in this.sourceCaches)this.sourceCaches[r].clearTiles(),this.sourceCaches[r].setEventedParent(null);this.imageManager.setEventedParent(null),this.setEventedParent(null),this.dispatcher.remove()},r.prototype._clearSource=function(t){this.sourceCaches[t].clearTiles()},r.prototype._reloadSource=function(t){this.sourceCaches[t].resume(),this.sourceCaches[t].reload()},r.prototype._updateSources=function(t){for(var e in this.sourceCaches)this.sourceCaches[e].update(t)},r.prototype._generateCollisionBoxes=function(){for(var t in this.sourceCaches)this._reloadSource(t)},r.prototype._updatePlacement=function(e,r,n,i,a){void 0===a&&(a=!1);for(var o=!1,s=!1,l={},c=0,u=this._order;c<u.length;c+=1){var f=u[c],h=this._layers[f];if("symbol"===h.type){if(!l[h.source]){var p=this.sourceCaches[h.source];l[h.source]=p.getRenderableIds(!0).map((function(t){return p.getTileByID(t)})).sort((function(t,e){return e.tileID.overscaledZ-t.tileID.overscaledZ||(t.tileID.isLessThan(e.tileID)?-1:1)}))}var d=this.crossTileSymbolIndex.addLayer(h,l[h.source],e.center.lng);o=o||d}}if(this.crossTileSymbolIndex.pruneUnusedLayers(this._order),((a=a||this._layerOrderChanged||0===n)||!this.pauseablePlacement||this.pauseablePlacement.isDone()&&!this.placement.stillRecent(t.browser.now(),e.zoom))&&(this.pauseablePlacement=new ze(e,this._order,a,r,n,i,this.placement),this._layerOrderChanged=!1),this.pauseablePlacement.isDone()?this.placement.setStale():(this.pauseablePlacement.continuePlacement(this._order,this._layers,l),this.pauseablePlacement.isDone()&&(this.placement=this.pauseablePlacement.commit(t.browser.now()),s=!0),o&&this.pauseablePlacement.placement.setStale()),s||o)for(var m=0,g=this._order;m<g.length;m+=1){var v=g[m],y=this._layers[v];"symbol"===y.type&&this.placement.updateLayerOpacities(y,l[y.source])}return!this.pauseablePlacement.isDone()||this.placement.hasTransitions(t.browser.now())},r.prototype._releaseSymbolFadeTiles=function(){for(var t in this.sourceCaches)this.sourceCaches[t].releaseSymbolFadeTiles()},r.prototype.getImages=function(t,e,r){this.imageManager.getImages(e.icons,r),this._updateTilesForChangedImages();var n=this.sourceCaches[e.source];n&&n.setDependencies(e.tileID.key,e.type,e.icons)},r.prototype.getGlyphs=function(t,e,r){this.glyphManager.getGlyphs(e.stacks,r)},r.prototype.getResource=function(e,r,n){return t.makeRequest(r,n)},r}(t.Evented);qe.getSourceType=function(t){return D[t]},qe.setSourceType=function(t,e){D[t]=e},qe.registerForPluginStateChange=t.registerForPluginStateChange;var Ge=t.createLayout([{name:"a_pos",type:"Int16",components:2}]),Ye=yr("#ifdef GL_ES\nprecision mediump float;\n#else\n#if !defined(lowp)\n#define lowp\n#endif\n#if !defined(mediump)\n#define mediump\n#endif\n#if !defined(highp)\n#define highp\n#endif\n#endif","#ifdef GL_ES\nprecision highp float;\n#else\n#if !defined(lowp)\n#define lowp\n#endif\n#if !defined(mediump)\n#define mediump\n#endif\n#if !defined(highp)\n#define highp\n#endif\n#endif\nvec2 unpack_float(const float packedValue) {int packedIntValue=int(packedValue);int v0=packedIntValue/256;return vec2(v0,packedIntValue-v0*256);}vec2 unpack_opacity(const float packedOpacity) {int intOpacity=int(packedOpacity)/2;return vec2(float(intOpacity)/127.0,mod(packedOpacity,2.0));}vec4 decode_color(const vec2 encodedColor) {return vec4(unpack_float(encodedColor[0])/255.0,unpack_float(encodedColor[1])/255.0\n);}float unpack_mix_vec2(const vec2 packedValue,const float t) {return mix(packedValue[0],packedValue[1],t);}vec4 unpack_mix_color(const vec4 packedColors,const float t) {vec4 minColor=decode_color(vec2(packedColors[0],packedColors[1]));vec4 maxColor=decode_color(vec2(packedColors[2],packedColors[3]));return mix(minColor,maxColor,t);}vec2 get_pattern_pos(const vec2 pixel_coord_upper,const vec2 pixel_coord_lower,const vec2 pattern_size,const float tile_units_to_pixels,const vec2 pos) {vec2 offset=mod(mod(mod(pixel_coord_upper,pattern_size)*256.0,pattern_size)*256.0+pixel_coord_lower,pattern_size);return (tile_units_to_pixels*pos+offset)/pattern_size;}"),We=yr("uniform vec4 u_color;uniform float u_opacity;void main() {gl_FragColor=u_color*u_opacity;\n#ifdef OVERDRAW_INSPECTOR\ngl_FragColor=vec4(1.0);\n#endif\n}","attribute vec2 a_pos;uniform mat4 u_matrix;void main() {gl_Position=u_matrix*vec4(a_pos,0,1);}"),Xe=yr("uniform vec2 u_pattern_tl_a;uniform vec2 u_pattern_br_a;uniform vec2 u_pattern_tl_b;uniform vec2 u_pattern_br_b;uniform vec2 u_texsize;uniform float u_mix;uniform float u_opacity;uniform sampler2D u_image;varying vec2 v_pos_a;varying vec2 v_pos_b;void main() {vec2 imagecoord=mod(v_pos_a,1.0);vec2 pos=mix(u_pattern_tl_a/u_texsize,u_pattern_br_a/u_texsize,imagecoord);vec4 color1=texture2D(u_image,pos);vec2 imagecoord_b=mod(v_pos_b,1.0);vec2 pos2=mix(u_pattern_tl_b/u_texsize,u_pattern_br_b/u_texsize,imagecoord_b);vec4 color2=texture2D(u_image,pos2);gl_FragColor=mix(color1,color2,u_mix)*u_opacity;\n#ifdef OVERDRAW_INSPECTOR\ngl_FragColor=vec4(1.0);\n#endif\n}","uniform mat4 u_matrix;uniform vec2 u_pattern_size_a;uniform vec2 u_pattern_size_b;uniform vec2 u_pixel_coord_upper;uniform vec2 u_pixel_coord_lower;uniform float u_scale_a;uniform float u_scale_b;uniform float u_tile_units_to_pixels;attribute vec2 a_pos;varying vec2 v_pos_a;varying vec2 v_pos_b;void main() {gl_Position=u_matrix*vec4(a_pos,0,1);v_pos_a=get_pattern_pos(u_pixel_coord_upper,u_pixel_coord_lower,u_scale_a*u_pattern_size_a,u_tile_units_to_pixels,a_pos);v_pos_b=get_pattern_pos(u_pixel_coord_upper,u_pixel_coord_lower,u_scale_b*u_pattern_size_b,u_tile_units_to_pixels,a_pos);}"),Ze=yr("varying vec3 v_data;\n#pragma mapbox: define highp vec4 color\n#pragma mapbox: define mediump float radius\n#pragma mapbox: define lowp float blur\n#pragma mapbox: define lowp float opacity\n#pragma mapbox: define highp vec4 stroke_color\n#pragma mapbox: define mediump float stroke_width\n#pragma mapbox: define lowp float stroke_opacity\nvoid main() {\n#pragma mapbox: initialize highp vec4 color\n#pragma mapbox: initialize mediump float radius\n#pragma mapbox: initialize lowp float blur\n#pragma mapbox: initialize lowp float opacity\n#pragma mapbox: initialize highp vec4 stroke_color\n#pragma mapbox: initialize mediump float stroke_width\n#pragma mapbox: initialize lowp float stroke_opacity\nvec2 extrude=v_data.xy;float extrude_length=length(extrude);lowp float antialiasblur=v_data.z;float antialiased_blur=-max(blur,antialiasblur);float opacity_t=smoothstep(0.0,antialiased_blur,extrude_length-1.0);float color_t=stroke_width < 0.01 ? 0.0 : smoothstep(antialiased_blur,0.0,extrude_length-radius/(radius+stroke_width));gl_FragColor=opacity_t*mix(color*opacity,stroke_color*stroke_opacity,color_t);\n#ifdef OVERDRAW_INSPECTOR\ngl_FragColor=vec4(1.0);\n#endif\n}","uniform mat4 u_matrix;uniform bool u_scale_with_map;uniform bool u_pitch_with_map;uniform vec2 u_extrude_scale;uniform lowp float u_device_pixel_ratio;uniform highp float u_camera_to_center_distance;attribute vec2 a_pos;varying vec3 v_data;\n#pragma mapbox: define highp vec4 color\n#pragma mapbox: define mediump float radius\n#pragma mapbox: define lowp float blur\n#pragma mapbox: define lowp float opacity\n#pragma mapbox: define highp vec4 stroke_color\n#pragma mapbox: define mediump float stroke_width\n#pragma mapbox: define lowp float stroke_opacity\nvoid main(void) {\n#pragma mapbox: initialize highp vec4 color\n#pragma mapbox: initialize mediump float radius\n#pragma mapbox: initialize lowp float blur\n#pragma mapbox: initialize lowp float opacity\n#pragma mapbox: initialize highp vec4 stroke_color\n#pragma mapbox: initialize mediump float stroke_width\n#pragma mapbox: initialize lowp float stroke_opacity\nvec2 extrude=vec2(mod(a_pos,2.0)*2.0-1.0);vec2 circle_center=floor(a_pos*0.5);if (u_pitch_with_map) {vec2 corner_position=circle_center;if (u_scale_with_map) {corner_position+=extrude*(radius+stroke_width)*u_extrude_scale;} else {vec4 projected_center=u_matrix*vec4(circle_center,0,1);corner_position+=extrude*(radius+stroke_width)*u_extrude_scale*(projected_center.w/u_camera_to_center_distance);}gl_Position=u_matrix*vec4(corner_position,0,1);} else {gl_Position=u_matrix*vec4(circle_center,0,1);if (u_scale_with_map) {gl_Position.xy+=extrude*(radius+stroke_width)*u_extrude_scale*u_camera_to_center_distance;} else {gl_Position.xy+=extrude*(radius+stroke_width)*u_extrude_scale*gl_Position.w;}}lowp float antialiasblur=1.0/u_device_pixel_ratio/(radius+stroke_width);v_data=vec3(extrude.x,extrude.y,antialiasblur);}"),Je=yr("void main() {gl_FragColor=vec4(1.0);}","attribute vec2 a_pos;uniform mat4 u_matrix;void main() {gl_Position=u_matrix*vec4(a_pos,0,1);}"),Ke=yr("uniform highp float u_intensity;varying vec2 v_extrude;\n#pragma mapbox: define highp float weight\n#define GAUSS_COEF 0.3989422804014327\nvoid main() {\n#pragma mapbox: initialize highp float weight\nfloat d=-0.5*3.0*3.0*dot(v_extrude,v_extrude);float val=weight*u_intensity*GAUSS_COEF*exp(d);gl_FragColor=vec4(val,1.0,1.0,1.0);\n#ifdef OVERDRAW_INSPECTOR\ngl_FragColor=vec4(1.0);\n#endif\n}","uniform mat4 u_matrix;uniform float u_extrude_scale;uniform float u_opacity;uniform float u_intensity;attribute vec2 a_pos;varying vec2 v_extrude;\n#pragma mapbox: define highp float weight\n#pragma mapbox: define mediump float radius\nconst highp float ZERO=1.0/255.0/16.0;\n#define GAUSS_COEF 0.3989422804014327\nvoid main(void) {\n#pragma mapbox: initialize highp float weight\n#pragma mapbox: initialize mediump float radius\nvec2 unscaled_extrude=vec2(mod(a_pos,2.0)*2.0-1.0);float S=sqrt(-2.0*log(ZERO/weight/u_intensity/GAUSS_COEF))/3.0;v_extrude=S*unscaled_extrude;vec2 extrude=v_extrude*radius*u_extrude_scale;vec4 pos=vec4(floor(a_pos*0.5)+extrude,0,1);gl_Position=u_matrix*pos;}"),Qe=yr("uniform sampler2D u_image;uniform sampler2D u_color_ramp;uniform float u_opacity;varying vec2 v_pos;void main() {float t=texture2D(u_image,v_pos).r;vec4 color=texture2D(u_color_ramp,vec2(t,0.5));gl_FragColor=color*u_opacity;\n#ifdef OVERDRAW_INSPECTOR\ngl_FragColor=vec4(0.0);\n#endif\n}","uniform mat4 u_matrix;uniform vec2 u_world;attribute vec2 a_pos;varying vec2 v_pos;void main() {gl_Position=u_matrix*vec4(a_pos*u_world,0,1);v_pos.x=a_pos.x;v_pos.y=1.0-a_pos.y;}"),$e=yr("varying float v_placed;varying float v_notUsed;void main() {float alpha=0.5;gl_FragColor=vec4(1.0,0.0,0.0,1.0)*alpha;if (v_placed > 0.5) {gl_FragColor=vec4(0.0,0.0,1.0,0.5)*alpha;}if (v_notUsed > 0.5) {gl_FragColor*=.1;}}","attribute vec2 a_pos;attribute vec2 a_anchor_pos;attribute vec2 a_extrude;attribute vec2 a_placed;attribute vec2 a_shift;uniform mat4 u_matrix;uniform vec2 u_extrude_scale;uniform float u_camera_to_center_distance;varying float v_placed;varying float v_notUsed;void main() {vec4 projectedPoint=u_matrix*vec4(a_anchor_pos,0,1);highp float camera_to_anchor_distance=projectedPoint.w;highp float collision_perspective_ratio=clamp(0.5+0.5*(u_camera_to_center_distance/camera_to_anchor_distance),0.0,4.0);gl_Position=u_matrix*vec4(a_pos,0.0,1.0);gl_Position.xy+=(a_extrude+a_shift)*u_extrude_scale*gl_Position.w*collision_perspective_ratio;v_placed=a_placed.x;v_notUsed=a_placed.y;}"),tr=yr("varying float v_radius;varying vec2 v_extrude;varying float v_perspective_ratio;varying float v_collision;void main() {float alpha=0.5*min(v_perspective_ratio,1.0);float stroke_radius=0.9*max(v_perspective_ratio,1.0);float distance_to_center=length(v_extrude);float distance_to_edge=abs(distance_to_center-v_radius);float opacity_t=smoothstep(-stroke_radius,0.0,-distance_to_edge);vec4 color=mix(vec4(0.0,0.0,1.0,0.5),vec4(1.0,0.0,0.0,1.0),v_collision);gl_FragColor=color*alpha*opacity_t;}","attribute vec2 a_pos;attribute float a_radius;attribute vec2 a_flags;uniform mat4 u_matrix;uniform mat4 u_inv_matrix;uniform vec2 u_viewport_size;uniform float u_camera_to_center_distance;varying float v_radius;varying vec2 v_extrude;varying float v_perspective_ratio;varying float v_collision;vec3 toTilePosition(vec2 screenPos) {vec4 rayStart=u_inv_matrix*vec4(screenPos,-1.0,1.0);vec4 rayEnd  =u_inv_matrix*vec4(screenPos, 1.0,1.0);rayStart.xyz/=rayStart.w;rayEnd.xyz  /=rayEnd.w;highp float t=(0.0-rayStart.z)/(rayEnd.z-rayStart.z);return mix(rayStart.xyz,rayEnd.xyz,t);}void main() {vec2 quadCenterPos=a_pos;float radius=a_radius;float collision=a_flags.x;float vertexIdx=a_flags.y;vec2 quadVertexOffset=vec2(mix(-1.0,1.0,float(vertexIdx >=2.0)),mix(-1.0,1.0,float(vertexIdx >=1.0 && vertexIdx <=2.0)));vec2 quadVertexExtent=quadVertexOffset*radius;vec3 tilePos=toTilePosition(quadCenterPos);vec4 clipPos=u_matrix*vec4(tilePos,1.0);highp float camera_to_anchor_distance=clipPos.w;highp float collision_perspective_ratio=clamp(0.5+0.5*(u_camera_to_center_distance/camera_to_anchor_distance),0.0,4.0);float padding_factor=1.2;v_radius=radius;v_extrude=quadVertexExtent*padding_factor;v_perspective_ratio=collision_perspective_ratio;v_collision=collision;gl_Position=vec4(clipPos.xyz/clipPos.w,1.0)+vec4(quadVertexExtent*padding_factor/u_viewport_size*2.0,0.0,0.0);}"),er=yr("uniform highp vec4 u_color;uniform sampler2D u_overlay;varying vec2 v_uv;void main() {vec4 overlay_color=texture2D(u_overlay,v_uv);gl_FragColor=mix(u_color,overlay_color,overlay_color.a);}","attribute vec2 a_pos;varying vec2 v_uv;uniform mat4 u_matrix;uniform float u_overlay_scale;void main() {v_uv=a_pos/8192.0;gl_Position=u_matrix*vec4(a_pos*u_overlay_scale,0,1);}"),rr=yr("#pragma mapbox: define highp vec4 color\n#pragma mapbox: define lowp float opacity\nvoid main() {\n#pragma mapbox: initialize highp vec4 color\n#pragma mapbox: initialize lowp float opacity\ngl_FragColor=color*opacity;\n#ifdef OVERDRAW_INSPECTOR\ngl_FragColor=vec4(1.0);\n#endif\n}","attribute vec2 a_pos;uniform mat4 u_matrix;\n#pragma mapbox: define highp vec4 color\n#pragma mapbox: define lowp float opacity\nvoid main() {\n#pragma mapbox: initialize highp vec4 color\n#pragma mapbox: initialize lowp float opacity\ngl_Position=u_matrix*vec4(a_pos,0,1);}"),nr=yr("varying vec2 v_pos;\n#pragma mapbox: define highp vec4 outline_color\n#pragma mapbox: define lowp float opacity\nvoid main() {\n#pragma mapbox: initialize highp vec4 outline_color\n#pragma mapbox: initialize lowp float opacity\nfloat dist=length(v_pos-gl_FragCoord.xy);float alpha=1.0-smoothstep(0.0,1.0,dist);gl_FragColor=outline_color*(alpha*opacity);\n#ifdef OVERDRAW_INSPECTOR\ngl_FragColor=vec4(1.0);\n#endif\n}","attribute vec2 a_pos;uniform mat4 u_matrix;uniform vec2 u_world;varying vec2 v_pos;\n#pragma mapbox: define highp vec4 outline_color\n#pragma mapbox: define lowp float opacity\nvoid main() {\n#pragma mapbox: initialize highp vec4 outline_color\n#pragma mapbox: initialize lowp float opacity\ngl_Position=u_matrix*vec4(a_pos,0,1);v_pos=(gl_Position.xy/gl_Position.w+1.0)/2.0*u_world;}"),ir=yr("uniform vec2 u_texsize;uniform sampler2D u_image;uniform float u_fade;varying vec2 v_pos_a;varying vec2 v_pos_b;varying vec2 v_pos;\n#pragma mapbox: define lowp float opacity\n#pragma mapbox: define lowp vec4 pattern_from\n#pragma mapbox: define lowp vec4 pattern_to\nvoid main() {\n#pragma mapbox: initialize lowp float opacity\n#pragma mapbox: initialize mediump vec4 pattern_from\n#pragma mapbox: initialize mediump vec4 pattern_to\nvec2 pattern_tl_a=pattern_from.xy;vec2 pattern_br_a=pattern_from.zw;vec2 pattern_tl_b=pattern_to.xy;vec2 pattern_br_b=pattern_to.zw;vec2 imagecoord=mod(v_pos_a,1.0);vec2 pos=mix(pattern_tl_a/u_texsize,pattern_br_a/u_texsize,imagecoord);vec4 color1=texture2D(u_image,pos);vec2 imagecoord_b=mod(v_pos_b,1.0);vec2 pos2=mix(pattern_tl_b/u_texsize,pattern_br_b/u_texsize,imagecoord_b);vec4 color2=texture2D(u_image,pos2);float dist=length(v_pos-gl_FragCoord.xy);float alpha=1.0-smoothstep(0.0,1.0,dist);gl_FragColor=mix(color1,color2,u_fade)*alpha*opacity;\n#ifdef OVERDRAW_INSPECTOR\ngl_FragColor=vec4(1.0);\n#endif\n}","uniform mat4 u_matrix;uniform vec2 u_world;uniform vec2 u_pixel_coord_upper;uniform vec2 u_pixel_coord_lower;uniform vec3 u_scale;attribute vec2 a_pos;varying vec2 v_pos_a;varying vec2 v_pos_b;varying vec2 v_pos;\n#pragma mapbox: define lowp float opacity\n#pragma mapbox: define lowp vec4 pattern_from\n#pragma mapbox: define lowp vec4 pattern_to\n#pragma mapbox: define lowp float pixel_ratio_from\n#pragma mapbox: define lowp float pixel_ratio_to\nvoid main() {\n#pragma mapbox: initialize lowp float opacity\n#pragma mapbox: initialize mediump vec4 pattern_from\n#pragma mapbox: initialize mediump vec4 pattern_to\n#pragma mapbox: initialize lowp float pixel_ratio_from\n#pragma mapbox: initialize lowp float pixel_ratio_to\nvec2 pattern_tl_a=pattern_from.xy;vec2 pattern_br_a=pattern_from.zw;vec2 pattern_tl_b=pattern_to.xy;vec2 pattern_br_b=pattern_to.zw;float tileRatio=u_scale.x;float fromScale=u_scale.y;float toScale=u_scale.z;gl_Position=u_matrix*vec4(a_pos,0,1);vec2 display_size_a=(pattern_br_a-pattern_tl_a)/pixel_ratio_from;vec2 display_size_b=(pattern_br_b-pattern_tl_b)/pixel_ratio_to;v_pos_a=get_pattern_pos(u_pixel_coord_upper,u_pixel_coord_lower,fromScale*display_size_a,tileRatio,a_pos);v_pos_b=get_pattern_pos(u_pixel_coord_upper,u_pixel_coord_lower,toScale*display_size_b,tileRatio,a_pos);v_pos=(gl_Position.xy/gl_Position.w+1.0)/2.0*u_world;}"),ar=yr("uniform vec2 u_texsize;uniform float u_fade;uniform sampler2D u_image;varying vec2 v_pos_a;varying vec2 v_pos_b;\n#pragma mapbox: define lowp float opacity\n#pragma mapbox: define lowp vec4 pattern_from\n#pragma mapbox: define lowp vec4 pattern_to\nvoid main() {\n#pragma mapbox: initialize lowp float opacity\n#pragma mapbox: initialize mediump vec4 pattern_from\n#pragma mapbox: initialize mediump vec4 pattern_to\nvec2 pattern_tl_a=pattern_from.xy;vec2 pattern_br_a=pattern_from.zw;vec2 pattern_tl_b=pattern_to.xy;vec2 pattern_br_b=pattern_to.zw;vec2 imagecoord=mod(v_pos_a,1.0);vec2 pos=mix(pattern_tl_a/u_texsize,pattern_br_a/u_texsize,imagecoord);vec4 color1=texture2D(u_image,pos);vec2 imagecoord_b=mod(v_pos_b,1.0);vec2 pos2=mix(pattern_tl_b/u_texsize,pattern_br_b/u_texsize,imagecoord_b);vec4 color2=texture2D(u_image,pos2);gl_FragColor=mix(color1,color2,u_fade)*opacity;\n#ifdef OVERDRAW_INSPECTOR\ngl_FragColor=vec4(1.0);\n#endif\n}","uniform mat4 u_matrix;uniform vec2 u_pixel_coord_upper;uniform vec2 u_pixel_coord_lower;uniform vec3 u_scale;attribute vec2 a_pos;varying vec2 v_pos_a;varying vec2 v_pos_b;\n#pragma mapbox: define lowp float opacity\n#pragma mapbox: define lowp vec4 pattern_from\n#pragma mapbox: define lowp vec4 pattern_to\n#pragma mapbox: define lowp float pixel_ratio_from\n#pragma mapbox: define lowp float pixel_ratio_to\nvoid main() {\n#pragma mapbox: initialize lowp float opacity\n#pragma mapbox: initialize mediump vec4 pattern_from\n#pragma mapbox: initialize mediump vec4 pattern_to\n#pragma mapbox: initialize lowp float pixel_ratio_from\n#pragma mapbox: initialize lowp float pixel_ratio_to\nvec2 pattern_tl_a=pattern_from.xy;vec2 pattern_br_a=pattern_from.zw;vec2 pattern_tl_b=pattern_to.xy;vec2 pattern_br_b=pattern_to.zw;float tileZoomRatio=u_scale.x;float fromScale=u_scale.y;float toScale=u_scale.z;vec2 display_size_a=(pattern_br_a-pattern_tl_a)/pixel_ratio_from;vec2 display_size_b=(pattern_br_b-pattern_tl_b)/pixel_ratio_to;gl_Position=u_matrix*vec4(a_pos,0,1);v_pos_a=get_pattern_pos(u_pixel_coord_upper,u_pixel_coord_lower,fromScale*display_size_a,tileZoomRatio,a_pos);v_pos_b=get_pattern_pos(u_pixel_coord_upper,u_pixel_coord_lower,toScale*display_size_b,tileZoomRatio,a_pos);}"),or=yr("varying vec4 v_color;void main() {gl_FragColor=v_color;\n#ifdef OVERDRAW_INSPECTOR\ngl_FragColor=vec4(1.0);\n#endif\n}","uniform mat4 u_matrix;uniform vec3 u_lightcolor;uniform lowp vec3 u_lightpos;uniform lowp float u_lightintensity;uniform float u_vertical_gradient;uniform lowp float u_opacity;attribute vec2 a_pos;attribute vec4 a_normal_ed;varying vec4 v_color;\n#pragma mapbox: define highp float base\n#pragma mapbox: define highp float height\n#pragma mapbox: define highp vec4 color\nvoid main() {\n#pragma mapbox: initialize highp float base\n#pragma mapbox: initialize highp float height\n#pragma mapbox: initialize highp vec4 color\nvec3 normal=a_normal_ed.xyz;base=max(0.0,base);height=max(0.0,height);float t=mod(normal.x,2.0);gl_Position=u_matrix*vec4(a_pos,t > 0.0 ? height : base,1);float colorvalue=color.r*0.2126+color.g*0.7152+color.b*0.0722;v_color=vec4(0.0,0.0,0.0,1.0);vec4 ambientlight=vec4(0.03,0.03,0.03,1.0);color+=ambientlight;float directional=clamp(dot(normal/16384.0,u_lightpos),0.0,1.0);directional=mix((1.0-u_lightintensity),max((1.0-colorvalue+u_lightintensity),1.0),directional);if (normal.y !=0.0) {directional*=((1.0-u_vertical_gradient)+(u_vertical_gradient*clamp((t+base)*pow(height/150.0,0.5),mix(0.7,0.98,1.0-u_lightintensity),1.0)));}v_color.r+=clamp(color.r*directional*u_lightcolor.r,mix(0.0,0.3,1.0-u_lightcolor.r),1.0);v_color.g+=clamp(color.g*directional*u_lightcolor.g,mix(0.0,0.3,1.0-u_lightcolor.g),1.0);v_color.b+=clamp(color.b*directional*u_lightcolor.b,mix(0.0,0.3,1.0-u_lightcolor.b),1.0);v_color*=u_opacity;}"),sr=yr("uniform vec2 u_texsize;uniform float u_fade;uniform sampler2D u_image;varying vec2 v_pos_a;varying vec2 v_pos_b;varying vec4 v_lighting;\n#pragma mapbox: define lowp float base\n#pragma mapbox: define lowp float height\n#pragma mapbox: define lowp vec4 pattern_from\n#pragma mapbox: define lowp vec4 pattern_to\n#pragma mapbox: define lowp float pixel_ratio_from\n#pragma mapbox: define lowp float pixel_ratio_to\nvoid main() {\n#pragma mapbox: initialize lowp float base\n#pragma mapbox: initialize lowp float height\n#pragma mapbox: initialize mediump vec4 pattern_from\n#pragma mapbox: initialize mediump vec4 pattern_to\n#pragma mapbox: initialize lowp float pixel_ratio_from\n#pragma mapbox: initialize lowp float pixel_ratio_to\nvec2 pattern_tl_a=pattern_from.xy;vec2 pattern_br_a=pattern_from.zw;vec2 pattern_tl_b=pattern_to.xy;vec2 pattern_br_b=pattern_to.zw;vec2 imagecoord=mod(v_pos_a,1.0);vec2 pos=mix(pattern_tl_a/u_texsize,pattern_br_a/u_texsize,imagecoord);vec4 color1=texture2D(u_image,pos);vec2 imagecoord_b=mod(v_pos_b,1.0);vec2 pos2=mix(pattern_tl_b/u_texsize,pattern_br_b/u_texsize,imagecoord_b);vec4 color2=texture2D(u_image,pos2);vec4 mixedColor=mix(color1,color2,u_fade);gl_FragColor=mixedColor*v_lighting;\n#ifdef OVERDRAW_INSPECTOR\ngl_FragColor=vec4(1.0);\n#endif\n}","uniform mat4 u_matrix;uniform vec2 u_pixel_coord_upper;uniform vec2 u_pixel_coord_lower;uniform float u_height_factor;uniform vec3 u_scale;uniform float u_vertical_gradient;uniform lowp float u_opacity;uniform vec3 u_lightcolor;uniform lowp vec3 u_lightpos;uniform lowp float u_lightintensity;attribute vec2 a_pos;attribute vec4 a_normal_ed;varying vec2 v_pos_a;varying vec2 v_pos_b;varying vec4 v_lighting;\n#pragma mapbox: define lowp float base\n#pragma mapbox: define lowp float height\n#pragma mapbox: define lowp vec4 pattern_from\n#pragma mapbox: define lowp vec4 pattern_to\n#pragma mapbox: define lowp float pixel_ratio_from\n#pragma mapbox: define lowp float pixel_ratio_to\nvoid main() {\n#pragma mapbox: initialize lowp float base\n#pragma mapbox: initialize lowp float height\n#pragma mapbox: initialize mediump vec4 pattern_from\n#pragma mapbox: initialize mediump vec4 pattern_to\n#pragma mapbox: initialize lowp float pixel_ratio_from\n#pragma mapbox: initialize lowp float pixel_ratio_to\nvec2 pattern_tl_a=pattern_from.xy;vec2 pattern_br_a=pattern_from.zw;vec2 pattern_tl_b=pattern_to.xy;vec2 pattern_br_b=pattern_to.zw;float tileRatio=u_scale.x;float fromScale=u_scale.y;float toScale=u_scale.z;vec3 normal=a_normal_ed.xyz;float edgedistance=a_normal_ed.w;vec2 display_size_a=(pattern_br_a-pattern_tl_a)/pixel_ratio_from;vec2 display_size_b=(pattern_br_b-pattern_tl_b)/pixel_ratio_to;base=max(0.0,base);height=max(0.0,height);float t=mod(normal.x,2.0);float z=t > 0.0 ? height : base;gl_Position=u_matrix*vec4(a_pos,z,1);vec2 pos=normal.x==1.0 && normal.y==0.0 && normal.z==16384.0\n? a_pos\n: vec2(edgedistance,z*u_height_factor);v_pos_a=get_pattern_pos(u_pixel_coord_upper,u_pixel_coord_lower,fromScale*display_size_a,tileRatio,pos);v_pos_b=get_pattern_pos(u_pixel_coord_upper,u_pixel_coord_lower,toScale*display_size_b,tileRatio,pos);v_lighting=vec4(0.0,0.0,0.0,1.0);float directional=clamp(dot(normal/16383.0,u_lightpos),0.0,1.0);directional=mix((1.0-u_lightintensity),max((0.5+u_lightintensity),1.0),directional);if (normal.y !=0.0) {directional*=((1.0-u_vertical_gradient)+(u_vertical_gradient*clamp((t+base)*pow(height/150.0,0.5),mix(0.7,0.98,1.0-u_lightintensity),1.0)));}v_lighting.rgb+=clamp(directional*u_lightcolor,mix(vec3(0.0),vec3(0.3),1.0-u_lightcolor),vec3(1.0));v_lighting*=u_opacity;}"),lr=yr("#ifdef GL_ES\nprecision highp float;\n#endif\nuniform sampler2D u_image;varying vec2 v_pos;uniform vec2 u_dimension;uniform float u_zoom;uniform float u_maxzoom;uniform vec4 u_unpack;float getElevation(vec2 coord,float bias) {vec4 data=texture2D(u_image,coord)*255.0;data.a=-1.0;return dot(data,u_unpack)/4.0;}void main() {vec2 epsilon=1.0/u_dimension;float a=getElevation(v_pos+vec2(-epsilon.x,-epsilon.y),0.0);float b=getElevation(v_pos+vec2(0,-epsilon.y),0.0);float c=getElevation(v_pos+vec2(epsilon.x,-epsilon.y),0.0);float d=getElevation(v_pos+vec2(-epsilon.x,0),0.0);float e=getElevation(v_pos,0.0);float f=getElevation(v_pos+vec2(epsilon.x,0),0.0);float g=getElevation(v_pos+vec2(-epsilon.x,epsilon.y),0.0);float h=getElevation(v_pos+vec2(0,epsilon.y),0.0);float i=getElevation(v_pos+vec2(epsilon.x,epsilon.y),0.0);float exaggeration=u_zoom < 2.0 ? 0.4 : u_zoom < 4.5 ? 0.35 : 0.3;vec2 deriv=vec2((c+f+f+i)-(a+d+d+g),(g+h+h+i)-(a+b+b+c))/ pow(2.0,(u_zoom-u_maxzoom)*exaggeration+19.2562-u_zoom);gl_FragColor=clamp(vec4(deriv.x/2.0+0.5,deriv.y/2.0+0.5,1.0,1.0),0.0,1.0);\n#ifdef OVERDRAW_INSPECTOR\ngl_FragColor=vec4(1.0);\n#endif\n}","uniform mat4 u_matrix;uniform vec2 u_dimension;attribute vec2 a_pos;attribute vec2 a_texture_pos;varying vec2 v_pos;void main() {gl_Position=u_matrix*vec4(a_pos,0,1);highp vec2 epsilon=1.0/u_dimension;float scale=(u_dimension.x-2.0)/u_dimension.x;v_pos=(a_texture_pos/8192.0)*scale+epsilon;}"),cr=yr("uniform sampler2D u_image;varying vec2 v_pos;uniform vec2 u_latrange;uniform vec2 u_light;uniform vec4 u_shadow;uniform vec4 u_highlight;uniform vec4 u_accent;\n#define PI 3.141592653589793\nvoid main() {vec4 pixel=texture2D(u_image,v_pos);vec2 deriv=((pixel.rg*2.0)-1.0);float scaleFactor=cos(radians((u_latrange[0]-u_latrange[1])*(1.0-v_pos.y)+u_latrange[1]));float slope=atan(1.25*length(deriv)/scaleFactor);float aspect=deriv.x !=0.0 ? atan(deriv.y,-deriv.x) : PI/2.0*(deriv.y > 0.0 ? 1.0 :-1.0);float intensity=u_light.x;float azimuth=u_light.y+PI;float base=1.875-intensity*1.75;float maxValue=0.5*PI;float scaledSlope=intensity !=0.5 ? ((pow(base,slope)-1.0)/(pow(base,maxValue)-1.0))*maxValue : slope;float accent=cos(scaledSlope);vec4 accent_color=(1.0-accent)*u_accent*clamp(intensity*2.0,0.0,1.0);float shade=abs(mod((aspect+azimuth)/PI+0.5,2.0)-1.0);vec4 shade_color=mix(u_shadow,u_highlight,shade)*sin(scaledSlope)*clamp(intensity*2.0,0.0,1.0);gl_FragColor=accent_color*(1.0-shade_color.a)+shade_color;\n#ifdef OVERDRAW_INSPECTOR\ngl_FragColor=vec4(1.0);\n#endif\n}","uniform mat4 u_matrix;attribute vec2 a_pos;attribute vec2 a_texture_pos;varying vec2 v_pos;void main() {gl_Position=u_matrix*vec4(a_pos,0,1);v_pos=a_texture_pos/8192.0;}"),ur=yr("uniform lowp float u_device_pixel_ratio;varying vec2 v_width2;varying vec2 v_normal;varying float v_gamma_scale;\n#pragma mapbox: define highp vec4 color\n#pragma mapbox: define lowp float blur\n#pragma mapbox: define lowp float opacity\nvoid main() {\n#pragma mapbox: initialize highp vec4 color\n#pragma mapbox: initialize lowp float blur\n#pragma mapbox: initialize lowp float opacity\nfloat dist=length(v_normal)*v_width2.s;float blur2=(blur+1.0/u_device_pixel_ratio)*v_gamma_scale;float alpha=clamp(min(dist-(v_width2.t-blur2),v_width2.s-dist)/blur2,0.0,1.0);gl_FragColor=color*(alpha*opacity);\n#ifdef OVERDRAW_INSPECTOR\ngl_FragColor=vec4(1.0);\n#endif\n}","\n#define scale 0.015873016\nattribute vec2 a_pos_normal;attribute vec4 a_data;uniform mat4 u_matrix;uniform mediump float u_ratio;uniform vec2 u_units_to_pixels;uniform lowp float u_device_pixel_ratio;varying vec2 v_normal;varying vec2 v_width2;varying float v_gamma_scale;varying highp float v_linesofar;\n#pragma mapbox: define highp vec4 color\n#pragma mapbox: define lowp float blur\n#pragma mapbox: define lowp float opacity\n#pragma mapbox: define mediump float gapwidth\n#pragma mapbox: define lowp float offset\n#pragma mapbox: define mediump float width\nvoid main() {\n#pragma mapbox: initialize highp vec4 color\n#pragma mapbox: initialize lowp float blur\n#pragma mapbox: initialize lowp float opacity\n#pragma mapbox: initialize mediump float gapwidth\n#pragma mapbox: initialize lowp float offset\n#pragma mapbox: initialize mediump float width\nfloat ANTIALIASING=1.0/u_device_pixel_ratio/2.0;vec2 a_extrude=a_data.xy-128.0;float a_direction=mod(a_data.z,4.0)-1.0;v_linesofar=(floor(a_data.z/4.0)+a_data.w*64.0)*2.0;vec2 pos=floor(a_pos_normal*0.5);mediump vec2 normal=a_pos_normal-2.0*pos;normal.y=normal.y*2.0-1.0;v_normal=normal;gapwidth=gapwidth/2.0;float halfwidth=width/2.0;offset=-1.0*offset;float inset=gapwidth+(gapwidth > 0.0 ? ANTIALIASING : 0.0);float outset=gapwidth+halfwidth*(gapwidth > 0.0 ? 2.0 : 1.0)+(halfwidth==0.0 ? 0.0 : ANTIALIASING);mediump vec2 dist=outset*a_extrude*scale;mediump float u=0.5*a_direction;mediump float t=1.0-abs(u);mediump vec2 offset2=offset*a_extrude*scale*normal.y*mat2(t,-u,u,t);vec4 projected_extrude=u_matrix*vec4(dist/u_ratio,0.0,0.0);gl_Position=u_matrix*vec4(pos+offset2/u_ratio,0.0,1.0)+projected_extrude;float extrude_length_without_perspective=length(dist);float extrude_length_with_perspective=length(projected_extrude.xy/gl_Position.w*u_units_to_pixels);v_gamma_scale=extrude_length_without_perspective/extrude_length_with_perspective;v_width2=vec2(outset,inset);}"),fr=yr("uniform lowp float u_device_pixel_ratio;uniform sampler2D u_image;varying vec2 v_width2;varying vec2 v_normal;varying float v_gamma_scale;varying highp float v_lineprogress;\n#pragma mapbox: define lowp float blur\n#pragma mapbox: define lowp float opacity\nvoid main() {\n#pragma mapbox: initialize lowp float blur\n#pragma mapbox: initialize lowp float opacity\nfloat dist=length(v_normal)*v_width2.s;float blur2=(blur+1.0/u_device_pixel_ratio)*v_gamma_scale;float alpha=clamp(min(dist-(v_width2.t-blur2),v_width2.s-dist)/blur2,0.0,1.0);vec4 color=texture2D(u_image,vec2(v_lineprogress,0.5));gl_FragColor=color*(alpha*opacity);\n#ifdef OVERDRAW_INSPECTOR\ngl_FragColor=vec4(1.0);\n#endif\n}","\n#define MAX_LINE_DISTANCE 32767.0\n#define scale 0.015873016\nattribute vec2 a_pos_normal;attribute vec4 a_data;uniform mat4 u_matrix;uniform mediump float u_ratio;uniform lowp float u_device_pixel_ratio;uniform vec2 u_units_to_pixels;varying vec2 v_normal;varying vec2 v_width2;varying float v_gamma_scale;varying highp float v_lineprogress;\n#pragma mapbox: define lowp float blur\n#pragma mapbox: define lowp float opacity\n#pragma mapbox: define mediump float gapwidth\n#pragma mapbox: define lowp float offset\n#pragma mapbox: define mediump float width\nvoid main() {\n#pragma mapbox: initialize lowp float blur\n#pragma mapbox: initialize lowp float opacity\n#pragma mapbox: initialize mediump float gapwidth\n#pragma mapbox: initialize lowp float offset\n#pragma mapbox: initialize mediump float width\nfloat ANTIALIASING=1.0/u_device_pixel_ratio/2.0;vec2 a_extrude=a_data.xy-128.0;float a_direction=mod(a_data.z,4.0)-1.0;v_lineprogress=(floor(a_data.z/4.0)+a_data.w*64.0)*2.0/MAX_LINE_DISTANCE;vec2 pos=floor(a_pos_normal*0.5);mediump vec2 normal=a_pos_normal-2.0*pos;normal.y=normal.y*2.0-1.0;v_normal=normal;gapwidth=gapwidth/2.0;float halfwidth=width/2.0;offset=-1.0*offset;float inset=gapwidth+(gapwidth > 0.0 ? ANTIALIASING : 0.0);float outset=gapwidth+halfwidth*(gapwidth > 0.0 ? 2.0 : 1.0)+(halfwidth==0.0 ? 0.0 : ANTIALIASING);mediump vec2 dist=outset*a_extrude*scale;mediump float u=0.5*a_direction;mediump float t=1.0-abs(u);mediump vec2 offset2=offset*a_extrude*scale*normal.y*mat2(t,-u,u,t);vec4 projected_extrude=u_matrix*vec4(dist/u_ratio,0.0,0.0);gl_Position=u_matrix*vec4(pos+offset2/u_ratio,0.0,1.0)+projected_extrude;float extrude_length_without_perspective=length(dist);float extrude_length_with_perspective=length(projected_extrude.xy/gl_Position.w*u_units_to_pixels);v_gamma_scale=extrude_length_without_perspective/extrude_length_with_perspective;v_width2=vec2(outset,inset);}"),hr=yr("uniform lowp float u_device_pixel_ratio;uniform vec2 u_texsize;uniform float u_fade;uniform mediump vec3 u_scale;uniform sampler2D u_image;varying vec2 v_normal;varying vec2 v_width2;varying float v_linesofar;varying float v_gamma_scale;varying float v_width;\n#pragma mapbox: define lowp vec4 pattern_from\n#pragma mapbox: define lowp vec4 pattern_to\n#pragma mapbox: define lowp float pixel_ratio_from\n#pragma mapbox: define lowp float pixel_ratio_to\n#pragma mapbox: define lowp float blur\n#pragma mapbox: define lowp float opacity\nvoid main() {\n#pragma mapbox: initialize mediump vec4 pattern_from\n#pragma mapbox: initialize mediump vec4 pattern_to\n#pragma mapbox: initialize lowp float pixel_ratio_from\n#pragma mapbox: initialize lowp float pixel_ratio_to\n#pragma mapbox: initialize lowp float blur\n#pragma mapbox: initialize lowp float opacity\nvec2 pattern_tl_a=pattern_from.xy;vec2 pattern_br_a=pattern_from.zw;vec2 pattern_tl_b=pattern_to.xy;vec2 pattern_br_b=pattern_to.zw;float tileZoomRatio=u_scale.x;float fromScale=u_scale.y;float toScale=u_scale.z;vec2 display_size_a=(pattern_br_a-pattern_tl_a)/pixel_ratio_from;vec2 display_size_b=(pattern_br_b-pattern_tl_b)/pixel_ratio_to;vec2 pattern_size_a=vec2(display_size_a.x*fromScale/tileZoomRatio,display_size_a.y);vec2 pattern_size_b=vec2(display_size_b.x*toScale/tileZoomRatio,display_size_b.y);float aspect_a=display_size_a.y/v_width;float aspect_b=display_size_b.y/v_width;float dist=length(v_normal)*v_width2.s;float blur2=(blur+1.0/u_device_pixel_ratio)*v_gamma_scale;float alpha=clamp(min(dist-(v_width2.t-blur2),v_width2.s-dist)/blur2,0.0,1.0);float x_a=mod(v_linesofar/pattern_size_a.x*aspect_a,1.0);float x_b=mod(v_linesofar/pattern_size_b.x*aspect_b,1.0);float y=0.5*v_normal.y+0.5;vec2 texel_size=1.0/u_texsize;vec2 pos_a=mix(pattern_tl_a*texel_size-texel_size,pattern_br_a*texel_size+texel_size,vec2(x_a,y));vec2 pos_b=mix(pattern_tl_b*texel_size-texel_size,pattern_br_b*texel_size+texel_size,vec2(x_b,y));vec4 color=mix(texture2D(u_image,pos_a),texture2D(u_image,pos_b),u_fade);gl_FragColor=color*alpha*opacity;\n#ifdef OVERDRAW_INSPECTOR\ngl_FragColor=vec4(1.0);\n#endif\n}","\n#define scale 0.015873016\n#define LINE_DISTANCE_SCALE 2.0\nattribute vec2 a_pos_normal;attribute vec4 a_data;uniform mat4 u_matrix;uniform vec2 u_units_to_pixels;uniform mediump float u_ratio;uniform lowp float u_device_pixel_ratio;varying vec2 v_normal;varying vec2 v_width2;varying float v_linesofar;varying float v_gamma_scale;varying float v_width;\n#pragma mapbox: define lowp float blur\n#pragma mapbox: define lowp float opacity\n#pragma mapbox: define lowp float offset\n#pragma mapbox: define mediump float gapwidth\n#pragma mapbox: define mediump float width\n#pragma mapbox: define lowp float floorwidth\n#pragma mapbox: define lowp vec4 pattern_from\n#pragma mapbox: define lowp vec4 pattern_to\n#pragma mapbox: define lowp float pixel_ratio_from\n#pragma mapbox: define lowp float pixel_ratio_to\nvoid main() {\n#pragma mapbox: initialize lowp float blur\n#pragma mapbox: initialize lowp float opacity\n#pragma mapbox: initialize lowp float offset\n#pragma mapbox: initialize mediump float gapwidth\n#pragma mapbox: initialize mediump float width\n#pragma mapbox: initialize lowp float floorwidth\n#pragma mapbox: initialize mediump vec4 pattern_from\n#pragma mapbox: initialize mediump vec4 pattern_to\n#pragma mapbox: initialize lowp float pixel_ratio_from\n#pragma mapbox: initialize lowp float pixel_ratio_to\nfloat ANTIALIASING=1.0/u_device_pixel_ratio/2.0;vec2 a_extrude=a_data.xy-128.0;float a_direction=mod(a_data.z,4.0)-1.0;float a_linesofar=(floor(a_data.z/4.0)+a_data.w*64.0)*LINE_DISTANCE_SCALE;vec2 pos=floor(a_pos_normal*0.5);mediump vec2 normal=a_pos_normal-2.0*pos;normal.y=normal.y*2.0-1.0;v_normal=normal;gapwidth=gapwidth/2.0;float halfwidth=width/2.0;offset=-1.0*offset;float inset=gapwidth+(gapwidth > 0.0 ? ANTIALIASING : 0.0);float outset=gapwidth+halfwidth*(gapwidth > 0.0 ? 2.0 : 1.0)+(halfwidth==0.0 ? 0.0 : ANTIALIASING);mediump vec2 dist=outset*a_extrude*scale;mediump float u=0.5*a_direction;mediump float t=1.0-abs(u);mediump vec2 offset2=offset*a_extrude*scale*normal.y*mat2(t,-u,u,t);vec4 projected_extrude=u_matrix*vec4(dist/u_ratio,0.0,0.0);gl_Position=u_matrix*vec4(pos+offset2/u_ratio,0.0,1.0)+projected_extrude;float extrude_length_without_perspective=length(dist);float extrude_length_with_perspective=length(projected_extrude.xy/gl_Position.w*u_units_to_pixels);v_gamma_scale=extrude_length_without_perspective/extrude_length_with_perspective;v_linesofar=a_linesofar;v_width2=vec2(outset,inset);v_width=floorwidth;}"),pr=yr("uniform lowp float u_device_pixel_ratio;uniform sampler2D u_image;uniform float u_sdfgamma;uniform float u_mix;varying vec2 v_normal;varying vec2 v_width2;varying vec2 v_tex_a;varying vec2 v_tex_b;varying float v_gamma_scale;\n#pragma mapbox: define highp vec4 color\n#pragma mapbox: define lowp float blur\n#pragma mapbox: define lowp float opacity\n#pragma mapbox: define mediump float width\n#pragma mapbox: define lowp float floorwidth\nvoid main() {\n#pragma mapbox: initialize highp vec4 color\n#pragma mapbox: initialize lowp float blur\n#pragma mapbox: initialize lowp float opacity\n#pragma mapbox: initialize mediump float width\n#pragma mapbox: initialize lowp float floorwidth\nfloat dist=length(v_normal)*v_width2.s;float blur2=(blur+1.0/u_device_pixel_ratio)*v_gamma_scale;float alpha=clamp(min(dist-(v_width2.t-blur2),v_width2.s-dist)/blur2,0.0,1.0);float sdfdist_a=texture2D(u_image,v_tex_a).a;float sdfdist_b=texture2D(u_image,v_tex_b).a;float sdfdist=mix(sdfdist_a,sdfdist_b,u_mix);alpha*=smoothstep(0.5-u_sdfgamma/floorwidth,0.5+u_sdfgamma/floorwidth,sdfdist);gl_FragColor=color*(alpha*opacity);\n#ifdef OVERDRAW_INSPECTOR\ngl_FragColor=vec4(1.0);\n#endif\n}","\n#define scale 0.015873016\n#define LINE_DISTANCE_SCALE 2.0\nattribute vec2 a_pos_normal;attribute vec4 a_data;uniform mat4 u_matrix;uniform mediump float u_ratio;uniform lowp float u_device_pixel_ratio;uniform vec2 u_patternscale_a;uniform float u_tex_y_a;uniform vec2 u_patternscale_b;uniform float u_tex_y_b;uniform vec2 u_units_to_pixels;varying vec2 v_normal;varying vec2 v_width2;varying vec2 v_tex_a;varying vec2 v_tex_b;varying float v_gamma_scale;\n#pragma mapbox: define highp vec4 color\n#pragma mapbox: define lowp float blur\n#pragma mapbox: define lowp float opacity\n#pragma mapbox: define mediump float gapwidth\n#pragma mapbox: define lowp float offset\n#pragma mapbox: define mediump float width\n#pragma mapbox: define lowp float floorwidth\nvoid main() {\n#pragma mapbox: initialize highp vec4 color\n#pragma mapbox: initialize lowp float blur\n#pragma mapbox: initialize lowp float opacity\n#pragma mapbox: initialize mediump float gapwidth\n#pragma mapbox: initialize lowp float offset\n#pragma mapbox: initialize mediump float width\n#pragma mapbox: initialize lowp float floorwidth\nfloat ANTIALIASING=1.0/u_device_pixel_ratio/2.0;vec2 a_extrude=a_data.xy-128.0;float a_direction=mod(a_data.z,4.0)-1.0;float a_linesofar=(floor(a_data.z/4.0)+a_data.w*64.0)*LINE_DISTANCE_SCALE;vec2 pos=floor(a_pos_normal*0.5);mediump vec2 normal=a_pos_normal-2.0*pos;normal.y=normal.y*2.0-1.0;v_normal=normal;gapwidth=gapwidth/2.0;float halfwidth=width/2.0;offset=-1.0*offset;float inset=gapwidth+(gapwidth > 0.0 ? ANTIALIASING : 0.0);float outset=gapwidth+halfwidth*(gapwidth > 0.0 ? 2.0 : 1.0)+(halfwidth==0.0 ? 0.0 : ANTIALIASING);mediump vec2 dist=outset*a_extrude*scale;mediump float u=0.5*a_direction;mediump float t=1.0-abs(u);mediump vec2 offset2=offset*a_extrude*scale*normal.y*mat2(t,-u,u,t);vec4 projected_extrude=u_matrix*vec4(dist/u_ratio,0.0,0.0);gl_Position=u_matrix*vec4(pos+offset2/u_ratio,0.0,1.0)+projected_extrude;float extrude_length_without_perspective=length(dist);float extrude_length_with_perspective=length(projected_extrude.xy/gl_Position.w*u_units_to_pixels);v_gamma_scale=extrude_length_without_perspective/extrude_length_with_perspective;v_tex_a=vec2(a_linesofar*u_patternscale_a.x/floorwidth,normal.y*u_patternscale_a.y+u_tex_y_a);v_tex_b=vec2(a_linesofar*u_patternscale_b.x/floorwidth,normal.y*u_patternscale_b.y+u_tex_y_b);v_width2=vec2(outset,inset);}"),dr=yr("uniform float u_fade_t;uniform float u_opacity;uniform sampler2D u_image0;uniform sampler2D u_image1;varying vec2 v_pos0;varying vec2 v_pos1;uniform float u_brightness_low;uniform float u_brightness_high;uniform float u_saturation_factor;uniform float u_contrast_factor;uniform vec3 u_spin_weights;void main() {vec4 color0=texture2D(u_image0,v_pos0);vec4 color1=texture2D(u_image1,v_pos1);if (color0.a > 0.0) {color0.rgb=color0.rgb/color0.a;}if (color1.a > 0.0) {color1.rgb=color1.rgb/color1.a;}vec4 color=mix(color0,color1,u_fade_t);color.a*=u_opacity;vec3 rgb=color.rgb;rgb=vec3(dot(rgb,u_spin_weights.xyz),dot(rgb,u_spin_weights.zxy),dot(rgb,u_spin_weights.yzx));float average=(color.r+color.g+color.b)/3.0;rgb+=(average-rgb)*u_saturation_factor;rgb=(rgb-0.5)*u_contrast_factor+0.5;vec3 u_high_vec=vec3(u_brightness_low,u_brightness_low,u_brightness_low);vec3 u_low_vec=vec3(u_brightness_high,u_brightness_high,u_brightness_high);gl_FragColor=vec4(mix(u_high_vec,u_low_vec,rgb)*color.a,color.a);\n#ifdef OVERDRAW_INSPECTOR\ngl_FragColor=vec4(1.0);\n#endif\n}","uniform mat4 u_matrix;uniform vec2 u_tl_parent;uniform float u_scale_parent;uniform float u_buffer_scale;attribute vec2 a_pos;attribute vec2 a_texture_pos;varying vec2 v_pos0;varying vec2 v_pos1;void main() {gl_Position=u_matrix*vec4(a_pos,0,1);v_pos0=(((a_texture_pos/8192.0)-0.5)/u_buffer_scale )+0.5;v_pos1=(v_pos0*u_scale_parent)+u_tl_parent;}"),mr=yr("uniform sampler2D u_texture;varying vec2 v_tex;varying float v_fade_opacity;\n#pragma mapbox: define lowp float opacity\nvoid main() {\n#pragma mapbox: initialize lowp float opacity\nlowp float alpha=opacity*v_fade_opacity;gl_FragColor=texture2D(u_texture,v_tex)*alpha;\n#ifdef OVERDRAW_INSPECTOR\ngl_FragColor=vec4(1.0);\n#endif\n}","const float PI=3.141592653589793;attribute vec4 a_pos_offset;attribute vec4 a_data;attribute vec4 a_pixeloffset;attribute vec3 a_projected_pos;attribute float a_fade_opacity;uniform bool u_is_size_zoom_constant;uniform bool u_is_size_feature_constant;uniform highp float u_size_t;uniform highp float u_size;uniform highp float u_camera_to_center_distance;uniform highp float u_pitch;uniform bool u_rotate_symbol;uniform highp float u_aspect_ratio;uniform float u_fade_change;uniform mat4 u_matrix;uniform mat4 u_label_plane_matrix;uniform mat4 u_coord_matrix;uniform bool u_is_text;uniform bool u_pitch_with_map;uniform vec2 u_texsize;varying vec2 v_tex;varying float v_fade_opacity;\n#pragma mapbox: define lowp float opacity\nvoid main() {\n#pragma mapbox: initialize lowp float opacity\nvec2 a_pos=a_pos_offset.xy;vec2 a_offset=a_pos_offset.zw;vec2 a_tex=a_data.xy;vec2 a_size=a_data.zw;float a_size_min=floor(a_size[0]*0.5);vec2 a_pxoffset=a_pixeloffset.xy;vec2 a_minFontScale=a_pixeloffset.zw/256.0;highp float segment_angle=-a_projected_pos[2];float size;if (!u_is_size_zoom_constant && !u_is_size_feature_constant) {size=mix(a_size_min,a_size[1],u_size_t)/128.0;} else if (u_is_size_zoom_constant && !u_is_size_feature_constant) {size=a_size_min/128.0;} else {size=u_size;}vec4 projectedPoint=u_matrix*vec4(a_pos,0,1);highp float camera_to_anchor_distance=projectedPoint.w;highp float distance_ratio=u_pitch_with_map ?\ncamera_to_anchor_distance/u_camera_to_center_distance :\nu_camera_to_center_distance/camera_to_anchor_distance;highp float perspective_ratio=clamp(0.5+0.5*distance_ratio,0.0,4.0);size*=perspective_ratio;float fontScale=u_is_text ? size/24.0 : size;highp float symbol_rotation=0.0;if (u_rotate_symbol) {vec4 offsetProjectedPoint=u_matrix*vec4(a_pos+vec2(1,0),0,1);vec2 a=projectedPoint.xy/projectedPoint.w;vec2 b=offsetProjectedPoint.xy/offsetProjectedPoint.w;symbol_rotation=atan((b.y-a.y)/u_aspect_ratio,b.x-a.x);}highp float angle_sin=sin(segment_angle+symbol_rotation);highp float angle_cos=cos(segment_angle+symbol_rotation);mat2 rotation_matrix=mat2(angle_cos,-1.0*angle_sin,angle_sin,angle_cos);vec4 projected_pos=u_label_plane_matrix*vec4(a_projected_pos.xy,0.0,1.0);gl_Position=u_coord_matrix*vec4(projected_pos.xy/projected_pos.w+rotation_matrix*(a_offset/32.0*max(a_minFontScale,fontScale)+a_pxoffset/16.0),0.0,1.0);v_tex=a_tex/u_texsize;vec2 fade_opacity=unpack_opacity(a_fade_opacity);float fade_change=fade_opacity[1] > 0.5 ? u_fade_change :-u_fade_change;v_fade_opacity=max(0.0,min(1.0,fade_opacity[0]+fade_change));}"),gr=yr("#define SDF_PX 8.0\nuniform bool u_is_halo;uniform sampler2D u_texture;uniform highp float u_gamma_scale;uniform lowp float u_device_pixel_ratio;uniform bool u_is_text;varying vec2 v_data0;varying vec3 v_data1;\n#pragma mapbox: define highp vec4 fill_color\n#pragma mapbox: define highp vec4 halo_color\n#pragma mapbox: define lowp float opacity\n#pragma mapbox: define lowp float halo_width\n#pragma mapbox: define lowp float halo_blur\nvoid main() {\n#pragma mapbox: initialize highp vec4 fill_color\n#pragma mapbox: initialize highp vec4 halo_color\n#pragma mapbox: initialize lowp float opacity\n#pragma mapbox: initialize lowp float halo_width\n#pragma mapbox: initialize lowp float halo_blur\nfloat EDGE_GAMMA=0.105/u_device_pixel_ratio;vec2 tex=v_data0.xy;float gamma_scale=v_data1.x;float size=v_data1.y;float fade_opacity=v_data1[2];float fontScale=u_is_text ? size/24.0 : size;lowp vec4 color=fill_color;highp float gamma=EDGE_GAMMA/(fontScale*u_gamma_scale);lowp float buff=(256.0-64.0)/256.0;if (u_is_halo) {color=halo_color;gamma=(halo_blur*1.19/SDF_PX+EDGE_GAMMA)/(fontScale*u_gamma_scale);buff=(6.0-halo_width/fontScale)/SDF_PX;}lowp float dist=texture2D(u_texture,tex).a;highp float gamma_scaled=gamma*gamma_scale;highp float alpha=smoothstep(buff-gamma_scaled,buff+gamma_scaled,dist);gl_FragColor=color*(alpha*opacity*fade_opacity);\n#ifdef OVERDRAW_INSPECTOR\ngl_FragColor=vec4(1.0);\n#endif\n}","const float PI=3.141592653589793;attribute vec4 a_pos_offset;attribute vec4 a_data;attribute vec4 a_pixeloffset;attribute vec3 a_projected_pos;attribute float a_fade_opacity;uniform bool u_is_size_zoom_constant;uniform bool u_is_size_feature_constant;uniform highp float u_size_t;uniform highp float u_size;uniform mat4 u_matrix;uniform mat4 u_label_plane_matrix;uniform mat4 u_coord_matrix;uniform bool u_is_text;uniform bool u_pitch_with_map;uniform highp float u_pitch;uniform bool u_rotate_symbol;uniform highp float u_aspect_ratio;uniform highp float u_camera_to_center_distance;uniform float u_fade_change;uniform vec2 u_texsize;varying vec2 v_data0;varying vec3 v_data1;\n#pragma mapbox: define highp vec4 fill_color\n#pragma mapbox: define highp vec4 halo_color\n#pragma mapbox: define lowp float opacity\n#pragma mapbox: define lowp float halo_width\n#pragma mapbox: define lowp float halo_blur\nvoid main() {\n#pragma mapbox: initialize highp vec4 fill_color\n#pragma mapbox: initialize highp vec4 halo_color\n#pragma mapbox: initialize lowp float opacity\n#pragma mapbox: initialize lowp float halo_width\n#pragma mapbox: initialize lowp float halo_blur\nvec2 a_pos=a_pos_offset.xy;vec2 a_offset=a_pos_offset.zw;vec2 a_tex=a_data.xy;vec2 a_size=a_data.zw;float a_size_min=floor(a_size[0]*0.5);vec2 a_pxoffset=a_pixeloffset.xy;highp float segment_angle=-a_projected_pos[2];float size;if (!u_is_size_zoom_constant && !u_is_size_feature_constant) {size=mix(a_size_min,a_size[1],u_size_t)/128.0;} else if (u_is_size_zoom_constant && !u_is_size_feature_constant) {size=a_size_min/128.0;} else {size=u_size;}vec4 projectedPoint=u_matrix*vec4(a_pos,0,1);highp float camera_to_anchor_distance=projectedPoint.w;highp float distance_ratio=u_pitch_with_map ?\ncamera_to_anchor_distance/u_camera_to_center_distance :\nu_camera_to_center_distance/camera_to_anchor_distance;highp float perspective_ratio=clamp(0.5+0.5*distance_ratio,0.0,4.0);size*=perspective_ratio;float fontScale=u_is_text ? size/24.0 : size;highp float symbol_rotation=0.0;if (u_rotate_symbol) {vec4 offsetProjectedPoint=u_matrix*vec4(a_pos+vec2(1,0),0,1);vec2 a=projectedPoint.xy/projectedPoint.w;vec2 b=offsetProjectedPoint.xy/offsetProjectedPoint.w;symbol_rotation=atan((b.y-a.y)/u_aspect_ratio,b.x-a.x);}highp float angle_sin=sin(segment_angle+symbol_rotation);highp float angle_cos=cos(segment_angle+symbol_rotation);mat2 rotation_matrix=mat2(angle_cos,-1.0*angle_sin,angle_sin,angle_cos);vec4 projected_pos=u_label_plane_matrix*vec4(a_projected_pos.xy,0.0,1.0);gl_Position=u_coord_matrix*vec4(projected_pos.xy/projected_pos.w+rotation_matrix*(a_offset/32.0*fontScale+a_pxoffset),0.0,1.0);float gamma_scale=gl_Position.w;vec2 fade_opacity=unpack_opacity(a_fade_opacity);float fade_change=fade_opacity[1] > 0.5 ? u_fade_change :-u_fade_change;float interpolated_fade_opacity=max(0.0,min(1.0,fade_opacity[0]+fade_change));v_data0=a_tex/u_texsize;v_data1=vec3(gamma_scale,size,interpolated_fade_opacity);}"),vr=yr("#define SDF_PX 8.0\n#define SDF 1.0\n#define ICON 0.0\nuniform bool u_is_halo;uniform sampler2D u_texture;uniform sampler2D u_texture_icon;uniform highp float u_gamma_scale;uniform lowp float u_device_pixel_ratio;varying vec4 v_data0;varying vec4 v_data1;\n#pragma mapbox: define highp vec4 fill_color\n#pragma mapbox: define highp vec4 halo_color\n#pragma mapbox: define lowp float opacity\n#pragma mapbox: define lowp float halo_width\n#pragma mapbox: define lowp float halo_blur\nvoid main() {\n#pragma mapbox: initialize highp vec4 fill_color\n#pragma mapbox: initialize highp vec4 halo_color\n#pragma mapbox: initialize lowp float opacity\n#pragma mapbox: initialize lowp float halo_width\n#pragma mapbox: initialize lowp float halo_blur\nfloat fade_opacity=v_data1[2];if (v_data1.w==ICON) {vec2 tex_icon=v_data0.zw;lowp float alpha=opacity*fade_opacity;gl_FragColor=texture2D(u_texture_icon,tex_icon)*alpha;\n#ifdef OVERDRAW_INSPECTOR\ngl_FragColor=vec4(1.0);\n#endif\nreturn;}vec2 tex=v_data0.xy;float EDGE_GAMMA=0.105/u_device_pixel_ratio;float gamma_scale=v_data1.x;float size=v_data1.y;float fontScale=size/24.0;lowp vec4 color=fill_color;highp float gamma=EDGE_GAMMA/(fontScale*u_gamma_scale);lowp float buff=(256.0-64.0)/256.0;if (u_is_halo) {color=halo_color;gamma=(halo_blur*1.19/SDF_PX+EDGE_GAMMA)/(fontScale*u_gamma_scale);buff=(6.0-halo_width/fontScale)/SDF_PX;}lowp float dist=texture2D(u_texture,tex).a;highp float gamma_scaled=gamma*gamma_scale;highp float alpha=smoothstep(buff-gamma_scaled,buff+gamma_scaled,dist);gl_FragColor=color*(alpha*opacity*fade_opacity);\n#ifdef OVERDRAW_INSPECTOR\ngl_FragColor=vec4(1.0);\n#endif\n}","const float PI=3.141592653589793;attribute vec4 a_pos_offset;attribute vec4 a_data;attribute vec3 a_projected_pos;attribute float a_fade_opacity;uniform bool u_is_size_zoom_constant;uniform bool u_is_size_feature_constant;uniform highp float u_size_t;uniform highp float u_size;uniform mat4 u_matrix;uniform mat4 u_label_plane_matrix;uniform mat4 u_coord_matrix;uniform bool u_is_text;uniform bool u_pitch_with_map;uniform highp float u_pitch;uniform bool u_rotate_symbol;uniform highp float u_aspect_ratio;uniform highp float u_camera_to_center_distance;uniform float u_fade_change;uniform vec2 u_texsize;uniform vec2 u_texsize_icon;varying vec4 v_data0;varying vec4 v_data1;\n#pragma mapbox: define highp vec4 fill_color\n#pragma mapbox: define highp vec4 halo_color\n#pragma mapbox: define lowp float opacity\n#pragma mapbox: define lowp float halo_width\n#pragma mapbox: define lowp float halo_blur\nvoid main() {\n#pragma mapbox: initialize highp vec4 fill_color\n#pragma mapbox: initialize highp vec4 halo_color\n#pragma mapbox: initialize lowp float opacity\n#pragma mapbox: initialize lowp float halo_width\n#pragma mapbox: initialize lowp float halo_blur\nvec2 a_pos=a_pos_offset.xy;vec2 a_offset=a_pos_offset.zw;vec2 a_tex=a_data.xy;vec2 a_size=a_data.zw;float a_size_min=floor(a_size[0]*0.5);float is_sdf=a_size[0]-2.0*a_size_min;highp float segment_angle=-a_projected_pos[2];float size;if (!u_is_size_zoom_constant && !u_is_size_feature_constant) {size=mix(a_size_min,a_size[1],u_size_t)/128.0;} else if (u_is_size_zoom_constant && !u_is_size_feature_constant) {size=a_size_min/128.0;} else {size=u_size;}vec4 projectedPoint=u_matrix*vec4(a_pos,0,1);highp float camera_to_anchor_distance=projectedPoint.w;highp float distance_ratio=u_pitch_with_map ?\ncamera_to_anchor_distance/u_camera_to_center_distance :\nu_camera_to_center_distance/camera_to_anchor_distance;highp float perspective_ratio=clamp(0.5+0.5*distance_ratio,0.0,4.0);size*=perspective_ratio;float fontScale=size/24.0;highp float symbol_rotation=0.0;if (u_rotate_symbol) {vec4 offsetProjectedPoint=u_matrix*vec4(a_pos+vec2(1,0),0,1);vec2 a=projectedPoint.xy/projectedPoint.w;vec2 b=offsetProjectedPoint.xy/offsetProjectedPoint.w;symbol_rotation=atan((b.y-a.y)/u_aspect_ratio,b.x-a.x);}highp float angle_sin=sin(segment_angle+symbol_rotation);highp float angle_cos=cos(segment_angle+symbol_rotation);mat2 rotation_matrix=mat2(angle_cos,-1.0*angle_sin,angle_sin,angle_cos);vec4 projected_pos=u_label_plane_matrix*vec4(a_projected_pos.xy,0.0,1.0);gl_Position=u_coord_matrix*vec4(projected_pos.xy/projected_pos.w+rotation_matrix*(a_offset/32.0*fontScale),0.0,1.0);float gamma_scale=gl_Position.w;vec2 fade_opacity=unpack_opacity(a_fade_opacity);float fade_change=fade_opacity[1] > 0.5 ? u_fade_change :-u_fade_change;float interpolated_fade_opacity=max(0.0,min(1.0,fade_opacity[0]+fade_change));v_data0.xy=a_tex/u_texsize;v_data0.zw=a_tex/u_texsize_icon;v_data1=vec4(gamma_scale,size,interpolated_fade_opacity,is_sdf);}");function yr(t,e){var r=/#pragma mapbox: ([\w]+) ([\w]+) ([\w]+) ([\w]+)/g,n={};return{fragmentSource:t=t.replace(r,(function(t,e,r,i,a){return n[a]=!0,"define"===e?"\n#ifndef HAS_UNIFORM_u_"+a+"\nvarying "+r+" "+i+" "+a+";\n#else\nuniform "+r+" "+i+" u_"+a+";\n#endif\n":"\n#ifdef HAS_UNIFORM_u_"+a+"\n    "+r+" "+i+" "+a+" = u_"+a+";\n#endif\n"})),vertexSource:e=e.replace(r,(function(t,e,r,i,a){var o="float"===i?"vec2":"vec4",s=a.match(/color/)?"color":o;return n[a]?"define"===e?"\n#ifndef HAS_UNIFORM_u_"+a+"\nuniform lowp float u_"+a+"_t;\nattribute "+r+" "+o+" a_"+a+";\nvarying "+r+" "+i+" "+a+";\n#else\nuniform "+r+" "+i+" u_"+a+";\n#endif\n":"vec4"===s?"\n#ifndef HAS_UNIFORM_u_"+a+"\n    "+a+" = a_"+a+";\n#else\n    "+r+" "+i+" "+a+" = u_"+a+";\n#endif\n":"\n#ifndef HAS_UNIFORM_u_"+a+"\n    "+a+" = unpack_mix_"+s+"(a_"+a+", u_"+a+"_t);\n#else\n    "+r+" "+i+" "+a+" = u_"+a+";\n#endif\n":"define"===e?"\n#ifndef HAS_UNIFORM_u_"+a+"\nuniform lowp float u_"+a+"_t;\nattribute "+r+" "+o+" a_"+a+";\n#else\nuniform "+r+" "+i+" u_"+a+";\n#endif\n":"vec4"===s?"\n#ifndef HAS_UNIFORM_u_"+a+"\n    "+r+" "+i+" "+a+" = a_"+a+";\n#else\n    "+r+" "+i+" "+a+" = u_"+a+";\n#endif\n":"\n#ifndef HAS_UNIFORM_u_"+a+"\n    "+r+" "+i+" "+a+" = unpack_mix_"+s+"(a_"+a+", u_"+a+"_t);\n#else\n    "+r+" "+i+" "+a+" = u_"+a+";\n#endif\n"}))}}var xr=Object.freeze({__proto__:null,prelude:Ye,background:We,backgroundPattern:Xe,circle:Ze,clippingMask:Je,heatmap:Ke,heatmapTexture:Qe,collisionBox:$e,collisionCircle:tr,debug:er,fill:rr,fillOutline:nr,fillOutlinePattern:ir,fillPattern:ar,fillExtrusion:or,fillExtrusionPattern:sr,hillshadePrepare:lr,hillshade:cr,line:ur,lineGradient:fr,linePattern:hr,lineSDF:pr,raster:dr,symbolIcon:mr,symbolSDF:gr,symbolTextAndIcon:vr}),br=function(){this.boundProgram=null,this.boundLayoutVertexBuffer=null,this.boundPaintVertexBuffers=[],this.boundIndexBuffer=null,this.boundVertexOffset=null,this.boundDynamicVertexBuffer=null,this.vao=null};br.prototype.bind=function(t,e,r,n,i,a,o,s){this.context=t;for(var l=this.boundPaintVertexBuffers.length!==n.length,c=0;!l&&c<n.length;c++)this.boundPaintVertexBuffers[c]!==n[c]&&(l=!0);var u=!this.vao||this.boundProgram!==e||this.boundLayoutVertexBuffer!==r||l||this.boundIndexBuffer!==i||this.boundVertexOffset!==a||this.boundDynamicVertexBuffer!==o||this.boundDynamicVertexBuffer2!==s;!t.extVertexArrayObject||u?this.freshBind(e,r,n,i,a,o,s):(t.bindVertexArrayOES.set(this.vao),o&&o.bind(),i&&i.dynamicDraw&&i.bind(),s&&s.bind())},br.prototype.freshBind=function(t,e,r,n,i,a,o){var s,l=t.numAttributes,c=this.context,u=c.gl;if(c.extVertexArrayObject)this.vao&&this.destroy(),this.vao=c.extVertexArrayObject.createVertexArrayOES(),c.bindVertexArrayOES.set(this.vao),s=0,this.boundProgram=t,this.boundLayoutVertexBuffer=e,this.boundPaintVertexBuffers=r,this.boundIndexBuffer=n,this.boundVertexOffset=i,this.boundDynamicVertexBuffer=a,this.boundDynamicVertexBuffer2=o;else{s=c.currentNumAttributes||0;for(var f=l;f<s;f++)u.disableVertexAttribArray(f)}e.enableAttributes(u,t);for(var h=0,p=r;h<p.length;h+=1){p[h].enableAttributes(u,t)}a&&a.enableAttributes(u,t),o&&o.enableAttributes(u,t),e.bind(),e.setVertexAttribPointers(u,t,i);for(var d=0,m=r;d<m.length;d+=1){var g=m[d];g.bind(),g.setVertexAttribPointers(u,t,i)}a&&(a.bind(),a.setVertexAttribPointers(u,t,i)),n&&n.bind(),o&&(o.bind(),o.setVertexAttribPointers(u,t,i)),c.currentNumAttributes=l},br.prototype.destroy=function(){this.vao&&(this.context.extVertexArrayObject.deleteVertexArrayOES(this.vao),this.vao=null)};var _r=function(t,e,r,n,i){var a=t.gl;this.program=a.createProgram();var o=r?r.defines():[];i&&o.push("#define OVERDRAW_INSPECTOR;");var s=o.concat(Ye.fragmentSource,e.fragmentSource).join("\n"),l=o.concat(Ye.vertexSource,e.vertexSource).join("\n"),c=a.createShader(a.FRAGMENT_SHADER);if(a.isContextLost())this.failedToCreate=!0;else{a.shaderSource(c,s),a.compileShader(c),a.attachShader(this.program,c);var u=a.createShader(a.VERTEX_SHADER);if(a.isContextLost())this.failedToCreate=!0;else{a.shaderSource(u,l),a.compileShader(u),a.attachShader(this.program,u);for(var f=r?r.layoutAttributes:[],h=0;h<f.length;h++)a.bindAttribLocation(this.program,h,f[h].name);a.linkProgram(this.program),a.deleteShader(u),a.deleteShader(c),this.numAttributes=a.getProgramParameter(this.program,a.ACTIVE_ATTRIBUTES),this.attributes={};for(var p={},d=0;d<this.numAttributes;d++){var m=a.getActiveAttrib(this.program,d);m&&(this.attributes[m.name]=a.getAttribLocation(this.program,m.name))}for(var g=a.getProgramParameter(this.program,a.ACTIVE_UNIFORMS),v=0;v<g;v++){var y=a.getActiveUniform(this.program,v);y&&(p[y.name]=a.getUniformLocation(this.program,y.name))}this.fixedUniforms=n(t,p),this.binderUniforms=r?r.getUniforms(t,p):[]}}};function wr(t,e,r){var n=1/pe(r,1,e.transform.tileZoom),i=Math.pow(2,r.tileID.overscaledZ),a=r.tileSize*Math.pow(2,e.transform.tileZoom)/i,o=a*(r.tileID.canonical.x+r.tileID.wrap*i),s=a*r.tileID.canonical.y;return{u_image:0,u_texsize:r.imageAtlasTexture.size,u_scale:[n,t.fromScale,t.toScale],u_fade:t.t,u_pixel_coord_upper:[o>>16,s>>16],u_pixel_coord_lower:[65535&o,65535&s]}}_r.prototype.draw=function(t,e,r,n,i,a,o,s,l,c,u,f,h,p,d,m){var g,v=t.gl;if(!this.failedToCreate){for(var y in t.program.set(this.program),t.setDepthMode(r),t.setStencilMode(n),t.setColorMode(i),t.setCullFace(a),this.fixedUniforms)this.fixedUniforms[y].set(o[y]);p&&p.setUniforms(t,this.binderUniforms,f,{zoom:h});for(var x=(g={},g[v.LINES]=2,g[v.TRIANGLES]=3,g[v.LINE_STRIP]=1,g)[e],b=0,_=u.get();b<_.length;b+=1){var w=_[b],T=w.vaos||(w.vaos={});(T[s]||(T[s]=new br)).bind(t,this,l,p?p.getPaintVertexBuffers():[],c,w.vertexOffset,d,m),v.drawElements(e,w.primitiveLength*x,v.UNSIGNED_SHORT,w.primitiveOffset*x*2)}}};var Tr=function(e,r,n,i){var a=r.style.light,o=a.properties.get("position"),s=[o.x,o.y,o.z],l=t.create$1();"viewport"===a.properties.get("anchor")&&t.fromRotation(l,-r.transform.angle),t.transformMat3(s,s,l);var c=a.properties.get("color");return{u_matrix:e,u_lightpos:s,u_lightintensity:a.properties.get("intensity"),u_lightcolor:[c.r,c.g,c.b],u_vertical_gradient:+n,u_opacity:i}},kr=function(e,r,n,i,a,o,s){return t.extend(Tr(e,r,n,i),wr(o,r,s),{u_height_factor:-Math.pow(2,a.overscaledZ)/s.tileSize/8})},Ar=function(t){return{u_matrix:t}},Mr=function(e,r,n,i){return t.extend(Ar(e),wr(n,r,i))},Sr=function(t,e){return{u_matrix:t,u_world:e}},Er=function(e,r,n,i,a){return t.extend(Mr(e,r,n,i),{u_world:a})},Lr=function(e,r,n,i){var a,o,s=e.transform;if("map"===i.paint.get("circle-pitch-alignment")){var l=pe(n,1,s.zoom);a=!0,o=[l,l]}else a=!1,o=s.pixelsToGLUnits;return{u_camera_to_center_distance:s.cameraToCenterDistance,u_scale_with_map:+("map"===i.paint.get("circle-pitch-scale")),u_matrix:e.translatePosMatrix(r.posMatrix,n,i.paint.get("circle-translate"),i.paint.get("circle-translate-anchor")),u_pitch_with_map:+a,u_device_pixel_ratio:t.browser.devicePixelRatio,u_extrude_scale:o}},Cr=function(t,e,r){var n=pe(r,1,e.zoom),i=Math.pow(2,e.zoom-r.tileID.overscaledZ),a=r.tileID.overscaleFactor();return{u_matrix:t,u_camera_to_center_distance:e.cameraToCenterDistance,u_pixels_to_tile_units:n,u_extrude_scale:[e.pixelsToGLUnits[0]/(n*i),e.pixelsToGLUnits[1]/(n*i)],u_overscale_factor:a}},Pr=function(t,e,r){return{u_matrix:t,u_inv_matrix:e,u_camera_to_center_distance:r.cameraToCenterDistance,u_viewport_size:[r.width,r.height]}},Ir=function(t,e,r){return void 0===r&&(r=1),{u_matrix:t,u_color:e,u_overlay:0,u_overlay_scale:r}},Or=function(t){return{u_matrix:t}},zr=function(t,e,r,n){return{u_matrix:t,u_extrude_scale:pe(e,1,r),u_intensity:n}};function Dr(e,r){var n=Math.pow(2,r.canonical.z),i=r.canonical.y;return[new t.MercatorCoordinate(0,i/n).toLngLat().lat,new t.MercatorCoordinate(0,(i+1)/n).toLngLat().lat]}var Rr=function(e,r,n){var i=e.transform;return{u_matrix:Ur(e,r,n),u_ratio:1/pe(r,1,i.zoom),u_device_pixel_ratio:t.browser.devicePixelRatio,u_units_to_pixels:[1/i.pixelsToGLUnits[0],1/i.pixelsToGLUnits[1]]}},Fr=function(e,r,n){return t.extend(Rr(e,r,n),{u_image:0})},Br=function(e,r,n,i){var a=e.transform,o=jr(r,a);return{u_matrix:Ur(e,r,n),u_texsize:r.imageAtlasTexture.size,u_ratio:1/pe(r,1,a.zoom),u_device_pixel_ratio:t.browser.devicePixelRatio,u_image:0,u_scale:[o,i.fromScale,i.toScale],u_fade:i.t,u_units_to_pixels:[1/a.pixelsToGLUnits[0],1/a.pixelsToGLUnits[1]]}},Nr=function(e,r,n,i,a){var o=e.transform,s=e.lineAtlas,l=jr(r,o),c="round"===n.layout.get("line-cap"),u=s.getDash(i.from,c),f=s.getDash(i.to,c),h=u.width*a.fromScale,p=f.width*a.toScale;return t.extend(Rr(e,r,n),{u_patternscale_a:[l/h,-u.height/2],u_patternscale_b:[l/p,-f.height/2],u_sdfgamma:s.width/(256*Math.min(h,p)*t.browser.devicePixelRatio)/2,u_image:0,u_tex_y_a:u.y,u_tex_y_b:f.y,u_mix:a.t})};function jr(t,e){return 1/pe(t,1,e.tileZoom)}function Ur(t,e,r){return t.translatePosMatrix(e.tileID.posMatrix,e,r.paint.get("line-translate"),r.paint.get("line-translate-anchor"))}var Vr=function(t,e,r,n,i){return{u_matrix:t,u_tl_parent:e,u_scale_parent:r,u_buffer_scale:1,u_fade_t:n.mix,u_opacity:n.opacity*i.paint.get("raster-opacity"),u_image0:0,u_image1:1,u_brightness_low:i.paint.get("raster-brightness-min"),u_brightness_high:i.paint.get("raster-brightness-max"),u_saturation_factor:(o=i.paint.get("raster-saturation"),o>0?1-1/(1.001-o):-o),u_contrast_factor:(a=i.paint.get("raster-contrast"),a>0?1/(1-a):1+a),u_spin_weights:Hr(i.paint.get("raster-hue-rotate"))};var a,o};function Hr(t){t*=Math.PI/180;var e=Math.sin(t),r=Math.cos(t);return[(2*r+1)/3,(-Math.sqrt(3)*e-r+1)/3,(Math.sqrt(3)*e-r+1)/3]}var qr,Gr=function(t,e,r,n,i,a,o,s,l,c){var u=i.transform;return{u_is_size_zoom_constant:+("constant"===t||"source"===t),u_is_size_feature_constant:+("constant"===t||"camera"===t),u_size_t:e?e.uSizeT:0,u_size:e?e.uSize:0,u_camera_to_center_distance:u.cameraToCenterDistance,u_pitch:u.pitch/360*2*Math.PI,u_rotate_symbol:+r,u_aspect_ratio:u.width/u.height,u_fade_change:i.options.fadeDuration?i.symbolFadeChange:1,u_matrix:a,u_label_plane_matrix:o,u_coord_matrix:s,u_is_text:+l,u_pitch_with_map:+n,u_texsize:c,u_texture:0}},Yr=function(e,r,n,i,a,o,s,l,c,u,f){var h=a.transform;return t.extend(Gr(e,r,n,i,a,o,s,l,c,u),{u_gamma_scale:i?Math.cos(h._pitch)*h.cameraToCenterDistance:1,u_device_pixel_ratio:t.browser.devicePixelRatio,u_is_halo:+f})},Wr=function(e,r,n,i,a,o,s,l,c,u){return t.extend(Yr(e,r,n,i,a,o,s,l,!0,c,!0),{u_texsize_icon:u,u_texture_icon:1})},Xr=function(t,e,r){return{u_matrix:t,u_opacity:e,u_color:r}},Zr=function(e,r,n,i,a,o){return t.extend(function(t,e,r,n){var i=r.imageManager.getPattern(t.from.toString()),a=r.imageManager.getPattern(t.to.toString()),o=r.imageManager.getPixelSize(),s=o.width,l=o.height,c=Math.pow(2,n.tileID.overscaledZ),u=n.tileSize*Math.pow(2,r.transform.tileZoom)/c,f=u*(n.tileID.canonical.x+n.tileID.wrap*c),h=u*n.tileID.canonical.y;return{u_image:0,u_pattern_tl_a:i.tl,u_pattern_br_a:i.br,u_pattern_tl_b:a.tl,u_pattern_br_b:a.br,u_texsize:[s,l],u_mix:e.t,u_pattern_size_a:i.displaySize,u_pattern_size_b:a.displaySize,u_scale_a:e.fromScale,u_scale_b:e.toScale,u_tile_units_to_pixels:1/pe(n,1,r.transform.tileZoom),u_pixel_coord_upper:[f>>16,h>>16],u_pixel_coord_lower:[65535&f,65535&h]}}(i,o,n,a),{u_matrix:e,u_opacity:r})},Jr={fillExtrusion:function(e,r){return{u_matrix:new t.UniformMatrix4f(e,r.u_matrix),u_lightpos:new t.Uniform3f(e,r.u_lightpos),u_lightintensity:new t.Uniform1f(e,r.u_lightintensity),u_lightcolor:new t.Uniform3f(e,r.u_lightcolor),u_vertical_gradient:new t.Uniform1f(e,r.u_vertical_gradient),u_opacity:new t.Uniform1f(e,r.u_opacity)}},fillExtrusionPattern:function(e,r){return{u_matrix:new t.UniformMatrix4f(e,r.u_matrix),u_lightpos:new t.Uniform3f(e,r.u_lightpos),u_lightintensity:new t.Uniform1f(e,r.u_lightintensity),u_lightcolor:new t.Uniform3f(e,r.u_lightcolor),u_vertical_gradient:new t.Uniform1f(e,r.u_vertical_gradient),u_height_factor:new t.Uniform1f(e,r.u_height_factor),u_image:new t.Uniform1i(e,r.u_image),u_texsize:new t.Uniform2f(e,r.u_texsize),u_pixel_coord_upper:new t.Uniform2f(e,r.u_pixel_coord_upper),u_pixel_coord_lower:new t.Uniform2f(e,r.u_pixel_coord_lower),u_scale:new t.Uniform3f(e,r.u_scale),u_fade:new t.Uniform1f(e,r.u_fade),u_opacity:new t.Uniform1f(e,r.u_opacity)}},fill:function(e,r){return{u_matrix:new t.UniformMatrix4f(e,r.u_matrix)}},fillPattern:function(e,r){return{u_matrix:new t.UniformMatrix4f(e,r.u_matrix),u_image:new t.Uniform1i(e,r.u_image),u_texsize:new t.Uniform2f(e,r.u_texsize),u_pixel_coord_upper:new t.Uniform2f(e,r.u_pixel_coord_upper),u_pixel_coord_lower:new t.Uniform2f(e,r.u_pixel_coord_lower),u_scale:new t.Uniform3f(e,r.u_scale),u_fade:new t.Uniform1f(e,r.u_fade)}},fillOutline:function(e,r){return{u_matrix:new t.UniformMatrix4f(e,r.u_matrix),u_world:new t.Uniform2f(e,r.u_world)}},fillOutlinePattern:function(e,r){return{u_matrix:new t.UniformMatrix4f(e,r.u_matrix),u_world:new t.Uniform2f(e,r.u_world),u_image:new t.Uniform1i(e,r.u_image),u_texsize:new t.Uniform2f(e,r.u_texsize),u_pixel_coord_upper:new t.Uniform2f(e,r.u_pixel_coord_upper),u_pixel_coord_lower:new t.Uniform2f(e,r.u_pixel_coord_lower),u_scale:new t.Uniform3f(e,r.u_scale),u_fade:new t.Uniform1f(e,r.u_fade)}},circle:function(e,r){return{u_camera_to_center_distance:new t.Uniform1f(e,r.u_camera_to_center_distance),u_scale_with_map:new t.Uniform1i(e,r.u_scale_with_map),u_pitch_with_map:new t.Uniform1i(e,r.u_pitch_with_map),u_extrude_scale:new t.Uniform2f(e,r.u_extrude_scale),u_device_pixel_ratio:new t.Uniform1f(e,r.u_device_pixel_ratio),u_matrix:new t.UniformMatrix4f(e,r.u_matrix)}},collisionBox:function(e,r){return{u_matrix:new t.UniformMatrix4f(e,r.u_matrix),u_camera_to_center_distance:new t.Uniform1f(e,r.u_camera_to_center_distance),u_pixels_to_tile_units:new t.Uniform1f(e,r.u_pixels_to_tile_units),u_extrude_scale:new t.Uniform2f(e,r.u_extrude_scale),u_overscale_factor:new t.Uniform1f(e,r.u_overscale_factor)}},collisionCircle:function(e,r){return{u_matrix:new t.UniformMatrix4f(e,r.u_matrix),u_inv_matrix:new t.UniformMatrix4f(e,r.u_inv_matrix),u_camera_to_center_distance:new t.Uniform1f(e,r.u_camera_to_center_distance),u_viewport_size:new t.Uniform2f(e,r.u_viewport_size)}},debug:function(e,r){return{u_color:new t.UniformColor(e,r.u_color),u_matrix:new t.UniformMatrix4f(e,r.u_matrix),u_overlay:new t.Uniform1i(e,r.u_overlay),u_overlay_scale:new t.Uniform1f(e,r.u_overlay_scale)}},clippingMask:function(e,r){return{u_matrix:new t.UniformMatrix4f(e,r.u_matrix)}},heatmap:function(e,r){return{u_extrude_scale:new t.Uniform1f(e,r.u_extrude_scale),u_intensity:new t.Uniform1f(e,r.u_intensity),u_matrix:new t.UniformMatrix4f(e,r.u_matrix)}},heatmapTexture:function(e,r){return{u_matrix:new t.UniformMatrix4f(e,r.u_matrix),u_world:new t.Uniform2f(e,r.u_world),u_image:new t.Uniform1i(e,r.u_image),u_color_ramp:new t.Uniform1i(e,r.u_color_ramp),u_opacity:new t.Uniform1f(e,r.u_opacity)}},hillshade:function(e,r){return{u_matrix:new t.UniformMatrix4f(e,r.u_matrix),u_image:new t.Uniform1i(e,r.u_image),u_latrange:new t.Uniform2f(e,r.u_latrange),u_light:new t.Uniform2f(e,r.u_light),u_shadow:new t.UniformColor(e,r.u_shadow),u_highlight:new t.UniformColor(e,r.u_highlight),u_accent:new t.UniformColor(e,r.u_accent)}},hillshadePrepare:function(e,r){return{u_matrix:new t.UniformMatrix4f(e,r.u_matrix),u_image:new t.Uniform1i(e,r.u_image),u_dimension:new t.Uniform2f(e,r.u_dimension),u_zoom:new t.Uniform1f(e,r.u_zoom),u_maxzoom:new t.Uniform1f(e,r.u_maxzoom),u_unpack:new t.Uniform4f(e,r.u_unpack)}},line:function(e,r){return{u_matrix:new t.UniformMatrix4f(e,r.u_matrix),u_ratio:new t.Uniform1f(e,r.u_ratio),u_device_pixel_ratio:new t.Uniform1f(e,r.u_device_pixel_ratio),u_units_to_pixels:new t.Uniform2f(e,r.u_units_to_pixels)}},lineGradient:function(e,r){return{u_matrix:new t.UniformMatrix4f(e,r.u_matrix),u_ratio:new t.Uniform1f(e,r.u_ratio),u_device_pixel_ratio:new t.Uniform1f(e,r.u_device_pixel_ratio),u_units_to_pixels:new t.Uniform2f(e,r.u_units_to_pixels),u_image:new t.Uniform1i(e,r.u_image)}},linePattern:function(e,r){return{u_matrix:new t.UniformMatrix4f(e,r.u_matrix),u_texsize:new t.Uniform2f(e,r.u_texsize),u_ratio:new t.Uniform1f(e,r.u_ratio),u_device_pixel_ratio:new t.Uniform1f(e,r.u_device_pixel_ratio),u_image:new t.Uniform1i(e,r.u_image),u_units_to_pixels:new t.Uniform2f(e,r.u_units_to_pixels),u_scale:new t.Uniform3f(e,r.u_scale),u_fade:new t.Uniform1f(e,r.u_fade)}},lineSDF:function(e,r){return{u_matrix:new t.UniformMatrix4f(e,r.u_matrix),u_ratio:new t.Uniform1f(e,r.u_ratio),u_device_pixel_ratio:new t.Uniform1f(e,r.u_device_pixel_ratio),u_units_to_pixels:new t.Uniform2f(e,r.u_units_to_pixels),u_patternscale_a:new t.Uniform2f(e,r.u_patternscale_a),u_patternscale_b:new t.Uniform2f(e,r.u_patternscale_b),u_sdfgamma:new t.Uniform1f(e,r.u_sdfgamma),u_image:new t.Uniform1i(e,r.u_image),u_tex_y_a:new t.Uniform1f(e,r.u_tex_y_a),u_tex_y_b:new t.Uniform1f(e,r.u_tex_y_b),u_mix:new t.Uniform1f(e,r.u_mix)}},raster:function(e,r){return{u_matrix:new t.UniformMatrix4f(e,r.u_matrix),u_tl_parent:new t.Uniform2f(e,r.u_tl_parent),u_scale_parent:new t.Uniform1f(e,r.u_scale_parent),u_buffer_scale:new t.Uniform1f(e,r.u_buffer_scale),u_fade_t:new t.Uniform1f(e,r.u_fade_t),u_opacity:new t.Uniform1f(e,r.u_opacity),u_image0:new t.Uniform1i(e,r.u_image0),u_image1:new t.Uniform1i(e,r.u_image1),u_brightness_low:new t.Uniform1f(e,r.u_brightness_low),u_brightness_high:new t.Uniform1f(e,r.u_brightness_high),u_saturation_factor:new t.Uniform1f(e,r.u_saturation_factor),u_contrast_factor:new t.Uniform1f(e,r.u_contrast_factor),u_spin_weights:new t.Uniform3f(e,r.u_spin_weights)}},symbolIcon:function(e,r){return{u_is_size_zoom_constant:new t.Uniform1i(e,r.u_is_size_zoom_constant),u_is_size_feature_constant:new t.Uniform1i(e,r.u_is_size_feature_constant),u_size_t:new t.Uniform1f(e,r.u_size_t),u_size:new t.Uniform1f(e,r.u_size),u_camera_to_center_distance:new t.Uniform1f(e,r.u_camera_to_center_distance),u_pitch:new t.Uniform1f(e,r.u_pitch),u_rotate_symbol:new t.Uniform1i(e,r.u_rotate_symbol),u_aspect_ratio:new t.Uniform1f(e,r.u_aspect_ratio),u_fade_change:new t.Uniform1f(e,r.u_fade_change),u_matrix:new t.UniformMatrix4f(e,r.u_matrix),u_label_plane_matrix:new t.UniformMatrix4f(e,r.u_label_plane_matrix),u_coord_matrix:new t.UniformMatrix4f(e,r.u_coord_matrix),u_is_text:new t.Uniform1i(e,r.u_is_text),u_pitch_with_map:new t.Uniform1i(e,r.u_pitch_with_map),u_texsize:new t.Uniform2f(e,r.u_texsize),u_texture:new t.Uniform1i(e,r.u_texture)}},symbolSDF:function(e,r){return{u_is_size_zoom_constant:new t.Uniform1i(e,r.u_is_size_zoom_constant),u_is_size_feature_constant:new t.Uniform1i(e,r.u_is_size_feature_constant),u_size_t:new t.Uniform1f(e,r.u_size_t),u_size:new t.Uniform1f(e,r.u_size),u_camera_to_center_distance:new t.Uniform1f(e,r.u_camera_to_center_distance),u_pitch:new t.Uniform1f(e,r.u_pitch),u_rotate_symbol:new t.Uniform1i(e,r.u_rotate_symbol),u_aspect_ratio:new t.Uniform1f(e,r.u_aspect_ratio),u_fade_change:new t.Uniform1f(e,r.u_fade_change),u_matrix:new t.UniformMatrix4f(e,r.u_matrix),u_label_plane_matrix:new t.UniformMatrix4f(e,r.u_label_plane_matrix),u_coord_matrix:new t.UniformMatrix4f(e,r.u_coord_matrix),u_is_text:new t.Uniform1i(e,r.u_is_text),u_pitch_with_map:new t.Uniform1i(e,r.u_pitch_with_map),u_texsize:new t.Uniform2f(e,r.u_texsize),u_texture:new t.Uniform1i(e,r.u_texture),u_gamma_scale:new t.Uniform1f(e,r.u_gamma_scale),u_device_pixel_ratio:new t.Uniform1f(e,r.u_device_pixel_ratio),u_is_halo:new t.Uniform1i(e,r.u_is_halo)}},symbolTextAndIcon:function(e,r){return{u_is_size_zoom_constant:new t.Uniform1i(e,r.u_is_size_zoom_constant),u_is_size_feature_constant:new t.Uniform1i(e,r.u_is_size_feature_constant),u_size_t:new t.Uniform1f(e,r.u_size_t),u_size:new t.Uniform1f(e,r.u_size),u_camera_to_center_distance:new t.Uniform1f(e,r.u_camera_to_center_distance),u_pitch:new t.Uniform1f(e,r.u_pitch),u_rotate_symbol:new t.Uniform1i(e,r.u_rotate_symbol),u_aspect_ratio:new t.Uniform1f(e,r.u_aspect_ratio),u_fade_change:new t.Uniform1f(e,r.u_fade_change),u_matrix:new t.UniformMatrix4f(e,r.u_matrix),u_label_plane_matrix:new t.UniformMatrix4f(e,r.u_label_plane_matrix),u_coord_matrix:new t.UniformMatrix4f(e,r.u_coord_matrix),u_is_text:new t.Uniform1i(e,r.u_is_text),u_pitch_with_map:new t.Uniform1i(e,r.u_pitch_with_map),u_texsize:new t.Uniform2f(e,r.u_texsize),u_texsize_icon:new t.Uniform2f(e,r.u_texsize_icon),u_texture:new t.Uniform1i(e,r.u_texture),u_texture_icon:new t.Uniform1i(e,r.u_texture_icon),u_gamma_scale:new t.Uniform1f(e,r.u_gamma_scale),u_device_pixel_ratio:new t.Uniform1f(e,r.u_device_pixel_ratio),u_is_halo:new t.Uniform1i(e,r.u_is_halo)}},background:function(e,r){return{u_matrix:new t.UniformMatrix4f(e,r.u_matrix),u_opacity:new t.Uniform1f(e,r.u_opacity),u_color:new t.UniformColor(e,r.u_color)}},backgroundPattern:function(e,r){return{u_matrix:new t.UniformMatrix4f(e,r.u_matrix),u_opacity:new t.Uniform1f(e,r.u_opacity),u_image:new t.Uniform1i(e,r.u_image),u_pattern_tl_a:new t.Uniform2f(e,r.u_pattern_tl_a),u_pattern_br_a:new t.Uniform2f(e,r.u_pattern_br_a),u_pattern_tl_b:new t.Uniform2f(e,r.u_pattern_tl_b),u_pattern_br_b:new t.Uniform2f(e,r.u_pattern_br_b),u_texsize:new t.Uniform2f(e,r.u_texsize),u_mix:new t.Uniform1f(e,r.u_mix),u_pattern_size_a:new t.Uniform2f(e,r.u_pattern_size_a),u_pattern_size_b:new t.Uniform2f(e,r.u_pattern_size_b),u_scale_a:new t.Uniform1f(e,r.u_scale_a),u_scale_b:new t.Uniform1f(e,r.u_scale_b),u_pixel_coord_upper:new t.Uniform2f(e,r.u_pixel_coord_upper),u_pixel_coord_lower:new t.Uniform2f(e,r.u_pixel_coord_lower),u_tile_units_to_pixels:new t.Uniform1f(e,r.u_tile_units_to_pixels)}}};function Kr(e,r,n,i,a,o,s){for(var l=e.context,c=l.gl,u=e.useProgram("collisionBox"),f=[],h=0,p=0,d=0;d<i.length;d++){var m=i[d],g=r.getTile(m),v=g.getBucket(n);if(v){var y=m.posMatrix;0===a[0]&&0===a[1]||(y=e.translatePosMatrix(m.posMatrix,g,a,o));var x=s?v.textCollisionBox:v.iconCollisionBox,b=v.collisionCircleArray;if(b.length>0){var _=t.create(),w=y;t.mul(_,v.placementInvProjMatrix,e.transform.glCoordMatrix),t.mul(_,_,v.placementViewportMatrix),f.push({circleArray:b,circleOffset:p,transform:w,invTransform:_}),p=h+=b.length/4}x&&u.draw(l,c.LINES,At.disabled,Mt.disabled,e.colorModeForRenderPass(),Et.disabled,Cr(y,e.transform,g),n.id,x.layoutVertexBuffer,x.indexBuffer,x.segments,null,e.transform.zoom,null,null,x.collisionVertexBuffer)}}if(s&&f.length){var T=e.useProgram("collisionCircle"),k=new t.StructArrayLayout2f1f2i16;k.resize(4*h),k._trim();for(var A=0,M=0,S=f;M<S.length;M+=1)for(var E=S[M],L=0;L<E.circleArray.length/4;L++){var C=4*L,P=E.circleArray[C+0],I=E.circleArray[C+1],O=E.circleArray[C+2],z=E.circleArray[C+3];k.emplace(A++,P,I,O,z,0),k.emplace(A++,P,I,O,z,1),k.emplace(A++,P,I,O,z,2),k.emplace(A++,P,I,O,z,3)}(!qr||qr.length<2*h)&&(qr=function(e){var r=2*e,n=new t.StructArrayLayout3ui6;n.resize(r),n._trim();for(var i=0;i<r;i++){var a=6*i;n.uint16[a+0]=4*i+0,n.uint16[a+1]=4*i+1,n.uint16[a+2]=4*i+2,n.uint16[a+3]=4*i+2,n.uint16[a+4]=4*i+3,n.uint16[a+5]=4*i+0}return n}(h));for(var D=l.createIndexBuffer(qr,!0),R=l.createVertexBuffer(k,t.collisionCircleLayout.members,!0),F=0,B=f;F<B.length;F+=1){var N=B[F],j=Pr(N.transform,N.invTransform,e.transform);T.draw(l,c.TRIANGLES,At.disabled,Mt.disabled,e.colorModeForRenderPass(),Et.disabled,j,n.id,R,D,t.SegmentVector.simpleSegment(0,2*N.circleOffset,N.circleArray.length,N.circleArray.length/2),null,e.transform.zoom,null,null,null)}R.destroy(),D.destroy()}}var Qr=t.identity(new Float32Array(16));function $r(e,r,n,i,a,o){var s=t.getAnchorAlignment(e),l=-(s.horizontalAlign-.5)*r,c=-(s.verticalAlign-.5)*n,u=t.evaluateVariableOffset(e,i);return new t.Point((l/a+u[0])*o,(c/a+u[1])*o)}function tn(e,r,n,i,a,o,s,l,c,u,f){var h=e.text.placedSymbolArray,p=e.text.dynamicLayoutVertexArray,d=e.icon.dynamicLayoutVertexArray,m={};p.clear();for(var g=0;g<h.length;g++){var v=h.get(g),y=e.allowVerticalPlacement&&!v.placedOrientation,x=v.hidden||!v.crossTileID||y?null:i[v.crossTileID];if(x){var b=new t.Point(v.anchorX,v.anchorY),_=te(b,n?l:s),w=ee(o.cameraToCenterDistance,_.signedDistanceFromCamera),T=a.evaluateSizeForFeature(e.textSizeData,u,v)*w/t.ONE_EM;n&&(T*=e.tilePixelRatio/c);for(var k=x.width,A=x.height,M=$r(x.anchor,k,A,x.textOffset,x.textBoxScale,T),S=n?te(b.add(M),s).point:_.point.add(r?M.rotate(-o.angle):M),E=e.allowVerticalPlacement&&v.placedOrientation===t.WritingMode.vertical?Math.PI/2:0,L=0;L<v.numGlyphs;L++)t.addDynamicAttributes(p,S,E);f&&v.associatedIconIndex>=0&&(m[v.associatedIconIndex]={shiftedAnchor:S,angle:E})}else ue(v.numGlyphs,p)}if(f){d.clear();for(var C=e.icon.placedSymbolArray,P=0;P<C.length;P++){var I=C.get(P);if(I.hidden)ue(I.numGlyphs,d);else{var O=m[P];if(O)for(var z=0;z<I.numGlyphs;z++)t.addDynamicAttributes(d,O.shiftedAnchor,O.angle);else ue(I.numGlyphs,d)}}e.icon.dynamicLayoutVertexBuffer.updateData(d)}e.text.dynamicLayoutVertexBuffer.updateData(p)}function en(t,e,r){return r.iconsInText&&e?"symbolTextAndIcon":t?"symbolSDF":"symbolIcon"}function rn(e,r,n,i,a,o,s,l,c,u,f,h){for(var p=e.context,d=p.gl,m=e.transform,g="map"===l,v="map"===c,y=g&&"point"!==n.layout.get("symbol-placement"),x=g&&!v&&!y,b=void 0!==n.layout.get("symbol-sort-key").constantOr(1),_=e.depthModeForSublayer(0,At.ReadOnly),w=n.layout.get("text-variable-anchor"),T=[],k=0,A=i;k<A.length;k+=1){var M=A[k],S=r.getTile(M),E=S.getBucket(n);if(E){var L=a?E.text:E.icon;if(L&&L.segments.get().length){var C=L.programConfigurations.get(n.id),P=a||E.sdfIcons,I=a?E.textSizeData:E.iconSizeData,O=v||0!==m.pitch,z=e.useProgram(en(P,a,E),C),D=t.evaluateSizeForZoom(I,m.zoom),R=void 0,F=[0,0],B=void 0,N=void 0,j=null,U=void 0;if(a){if(B=S.glyphAtlasTexture,N=d.LINEAR,R=S.glyphAtlasTexture.size,E.iconsInText){F=S.imageAtlasTexture.size,j=S.imageAtlasTexture;var V="composite"===I.kind||"camera"===I.kind;U=O||e.options.rotating||e.options.zooming||V?d.LINEAR:d.NEAREST}}else{var H=1!==n.layout.get("icon-size").constantOr(0)||E.iconsNeedLinear;B=S.imageAtlasTexture,N=P||e.options.rotating||e.options.zooming||H||O?d.LINEAR:d.NEAREST,R=S.imageAtlasTexture.size}var q=pe(S,1,e.transform.zoom),G=Qt(M.posMatrix,v,g,e.transform,q),Y=$t(M.posMatrix,v,g,e.transform,q),W=w&&E.hasTextData(),X="none"!==n.layout.get("icon-text-fit")&&W&&E.hasIconData();y&&ne(E,M.posMatrix,e,a,G,Y,v,u);var Z=e.translatePosMatrix(M.posMatrix,S,o,s),J=y||a&&w||X?Qr:G,K=e.translatePosMatrix(Y,S,o,s,!0),Q=P&&0!==n.paint.get(a?"text-halo-width":"icon-halo-width").constantOr(1),$={program:z,buffers:L,uniformValues:P?E.iconsInText?Wr(I.kind,D,x,v,e,Z,J,K,R,F):Yr(I.kind,D,x,v,e,Z,J,K,a,R,!0):Gr(I.kind,D,x,v,e,Z,J,K,a,R),atlasTexture:B,atlasTextureIcon:j,atlasInterpolation:N,atlasInterpolationIcon:U,isSDF:P,hasHalo:Q};if(b)for(var tt=0,et=L.segments.get();tt<et.length;tt+=1){var rt=et[tt];T.push({segments:new t.SegmentVector([rt]),sortKey:rt.sortKey,state:$})}else T.push({segments:L.segments,sortKey:0,state:$})}}}b&&T.sort((function(t,e){return t.sortKey-e.sortKey}));for(var nt=0,it=T;nt<it.length;nt+=1){var at=it[nt],ot=at.state;if(p.activeTexture.set(d.TEXTURE0),ot.atlasTexture.bind(ot.atlasInterpolation,d.CLAMP_TO_EDGE),ot.atlasTextureIcon&&(p.activeTexture.set(d.TEXTURE1),ot.atlasTextureIcon&&ot.atlasTextureIcon.bind(ot.atlasInterpolationIcon,d.CLAMP_TO_EDGE)),ot.isSDF){var st=ot.uniformValues;ot.hasHalo&&(st.u_is_halo=1,nn(ot.buffers,at.segments,n,e,ot.program,_,f,h,st)),st.u_is_halo=0}nn(ot.buffers,at.segments,n,e,ot.program,_,f,h,ot.uniformValues)}}function nn(t,e,r,n,i,a,o,s,l){var c=n.context,u=c.gl;i.draw(c,u.TRIANGLES,a,o,s,Et.disabled,l,r.id,t.layoutVertexBuffer,t.indexBuffer,e,r.paint,n.transform.zoom,t.programConfigurations.get(r.id),t.dynamicLayoutVertexBuffer,t.opacityVertexBuffer)}function an(t,e,r,n,i,a,o){var s,l,c,u,f,h=t.context.gl,p=r.paint.get("fill-pattern"),d=p&&p.constantOr(1),m=r.getCrossfadeParameters();o?(l=d&&!r.getPaintProperty("fill-outline-color")?"fillOutlinePattern":"fillOutline",s=h.LINES):(l=d?"fillPattern":"fill",s=h.TRIANGLES);for(var g=0,v=n;g<v.length;g+=1){var y=v[g],x=e.getTile(y);if(!d||x.patternsLoaded()){var b=x.getBucket(r);if(b){var _=b.programConfigurations.get(r.id),w=t.useProgram(l,_);d&&(t.context.activeTexture.set(h.TEXTURE0),x.imageAtlasTexture.bind(h.LINEAR,h.CLAMP_TO_EDGE),_.updatePaintBuffers(m));var T=p.constantOr(null);if(T&&x.imageAtlas){var k=x.imageAtlas,A=k.patternPositions[T.to.toString()],M=k.patternPositions[T.from.toString()];A&&M&&_.setConstantPatternPositions(A,M)}var S=t.translatePosMatrix(y.posMatrix,x,r.paint.get("fill-translate"),r.paint.get("fill-translate-anchor"));if(o){u=b.indexBuffer2,f=b.segments2;var E=[h.drawingBufferWidth,h.drawingBufferHeight];c="fillOutlinePattern"===l&&d?Er(S,t,m,x,E):Sr(S,E)}else u=b.indexBuffer,f=b.segments,c=d?Mr(S,t,m,x):Ar(S);w.draw(t.context,s,i,t.stencilModeForClipping(y),a,Et.disabled,c,r.id,b.layoutVertexBuffer,u,f,r.paint,t.transform.zoom,_)}}}}function on(t,e,r,n,i,a,o){for(var s=t.context,l=s.gl,c=r.paint.get("fill-extrusion-pattern"),u=c.constantOr(1),f=r.getCrossfadeParameters(),h=r.paint.get("fill-extrusion-opacity"),p=0,d=n;p<d.length;p+=1){var m=d[p],g=e.getTile(m),v=g.getBucket(r);if(v){var y=v.programConfigurations.get(r.id),x=t.useProgram(u?"fillExtrusionPattern":"fillExtrusion",y);u&&(t.context.activeTexture.set(l.TEXTURE0),g.imageAtlasTexture.bind(l.LINEAR,l.CLAMP_TO_EDGE),y.updatePaintBuffers(f));var b=c.constantOr(null);if(b&&g.imageAtlas){var _=g.imageAtlas,w=_.patternPositions[b.to.toString()],T=_.patternPositions[b.from.toString()];w&&T&&y.setConstantPatternPositions(w,T)}var k=t.translatePosMatrix(m.posMatrix,g,r.paint.get("fill-extrusion-translate"),r.paint.get("fill-extrusion-translate-anchor")),A=r.paint.get("fill-extrusion-vertical-gradient"),M=u?kr(k,t,A,h,m,f,g):Tr(k,t,A,h);x.draw(s,s.gl.TRIANGLES,i,a,o,Et.backCCW,M,r.id,v.layoutVertexBuffer,v.indexBuffer,v.segments,r.paint,t.transform.zoom,y)}}}function sn(t,e,r,n,i,a){var o=t.context,s=o.gl,l=e.fbo;if(l){var c=t.useProgram("hillshade");o.activeTexture.set(s.TEXTURE0),s.bindTexture(s.TEXTURE_2D,l.colorAttachment.get());var u=function(t,e,r){var n=r.paint.get("hillshade-shadow-color"),i=r.paint.get("hillshade-highlight-color"),a=r.paint.get("hillshade-accent-color"),o=r.paint.get("hillshade-illumination-direction")*(Math.PI/180);"viewport"===r.paint.get("hillshade-illumination-anchor")&&(o-=t.transform.angle);var s=!t.options.moving;return{u_matrix:t.transform.calculatePosMatrix(e.tileID.toUnwrapped(),s),u_image:0,u_latrange:Dr(t,e.tileID),u_light:[r.paint.get("hillshade-exaggeration"),o],u_shadow:n,u_highlight:i,u_accent:a}}(t,e,r);c.draw(o,s.TRIANGLES,n,i,a,Et.disabled,u,r.id,t.rasterBoundsBuffer,t.quadTriangleIndexBuffer,t.rasterBoundsSegments)}}function ln(e,r,n,i,a,o,s){var l=e.context,c=l.gl,u=r.dem;if(u&&u.data){var f=u.dim,h=u.stride,p=u.getPixels();if(l.activeTexture.set(c.TEXTURE1),l.pixelStoreUnpackPremultiplyAlpha.set(!1),r.demTexture=r.demTexture||e.getTileTexture(h),r.demTexture){var d=r.demTexture;d.update(p,{premultiply:!1}),d.bind(c.NEAREST,c.CLAMP_TO_EDGE)}else r.demTexture=new t.Texture(l,p,c.RGBA,{premultiply:!1}),r.demTexture.bind(c.NEAREST,c.CLAMP_TO_EDGE);l.activeTexture.set(c.TEXTURE0);var m=r.fbo;if(!m){var g=new t.Texture(l,{width:f,height:f,data:null},c.RGBA);g.bind(c.LINEAR,c.CLAMP_TO_EDGE),(m=r.fbo=l.createFramebuffer(f,f,!0)).colorAttachment.set(g.texture)}l.bindFramebuffer.set(m.framebuffer),l.viewport.set([0,0,f,f]),e.useProgram("hillshadePrepare").draw(l,c.TRIANGLES,a,o,s,Et.disabled,function(e,r,n){var i=r.stride,a=t.create();return t.ortho(a,0,t.EXTENT,-t.EXTENT,0,0,1),t.translate(a,a,[0,-t.EXTENT,0]),{u_matrix:a,u_image:1,u_dimension:[i,i],u_zoom:e.overscaledZ,u_maxzoom:n,u_unpack:r.getUnpackVector()}}(r.tileID,u,i),n.id,e.rasterBoundsBuffer,e.quadTriangleIndexBuffer,e.rasterBoundsSegments),r.needsHillshadePrepare=!1}}function cn(e,r,n,i,a){var o=i.paint.get("raster-fade-duration");if(o>0){var s=t.browser.now(),l=(s-e.timeAdded)/o,c=r?(s-r.timeAdded)/o:-1,u=n.getSource(),f=a.coveringZoomLevel({tileSize:u.tileSize,roundZoom:u.roundZoom}),h=!r||Math.abs(r.tileID.overscaledZ-f)>Math.abs(e.tileID.overscaledZ-f),p=h&&e.refreshedUponExpiration?1:t.clamp(h?l:1-c,0,1);return e.refreshedUponExpiration&&l>=1&&(e.refreshedUponExpiration=!1),r?{opacity:1,mix:1-p}:{opacity:p,mix:0}}return{opacity:1,mix:0}}var un=new t.Color(1,0,0,1),fn=new t.Color(0,1,0,1),hn=new t.Color(0,0,1,1),pn=new t.Color(1,0,1,1),dn=new t.Color(0,1,1,1);function mn(t){var e=t.transform.padding;gn(t,t.transform.height-(e.top||0),3,un),gn(t,e.bottom||0,3,fn),vn(t,e.left||0,3,hn),vn(t,t.transform.width-(e.right||0),3,pn);var r=t.transform.centerPoint;!function(t,e,r,n){yn(t,e-1,r-10,2,20,n),yn(t,e-10,r-1,20,2,n)}(t,r.x,t.transform.height-r.y,dn)}function gn(t,e,r,n){yn(t,0,e+r/2,t.transform.width,r,n)}function vn(t,e,r,n){yn(t,e-r/2,0,r,t.transform.height,n)}function yn(e,r,n,i,a,o){var s=e.context,l=s.gl;l.enable(l.SCISSOR_TEST),l.scissor(r*t.browser.devicePixelRatio,n*t.browser.devicePixelRatio,i*t.browser.devicePixelRatio,a*t.browser.devicePixelRatio),s.clear({color:o}),l.disable(l.SCISSOR_TEST)}function xn(e,r,n){var i=e.context,a=i.gl,o=n.posMatrix,s=e.useProgram("debug"),l=At.disabled,c=Mt.disabled,u=e.colorModeForRenderPass();i.activeTexture.set(a.TEXTURE0),e.emptyTexture.bind(a.LINEAR,a.CLAMP_TO_EDGE),s.draw(i,a.LINE_STRIP,l,c,u,Et.disabled,Ir(o,t.Color.red),"$debug",e.debugBuffer,e.tileBorderIndexBuffer,e.debugSegments);var f=r.getTileByID(n.key).latestRawTileData,h=f&&f.byteLength||0,p=Math.floor(h/1024),d=r.getTile(n).tileSize,m=512/Math.min(d,512)*(n.overscaledZ/e.transform.zoom)*.5,g=n.canonical.toString();n.overscaledZ!==n.canonical.z&&(g+=" => "+n.overscaledZ),function(t,e){t.initDebugOverlayCanvas();var r=t.debugOverlayCanvas,n=t.context.gl,i=t.debugOverlayCanvas.getContext("2d");i.clearRect(0,0,r.width,r.height),i.shadowColor="white",i.shadowBlur=2,i.lineWidth=1.5,i.strokeStyle="white",i.textBaseline="top",i.font="bold 36px Open Sans, sans-serif",i.fillText(e,5,5),i.strokeText(e,5,5),t.debugOverlayTexture.update(r),t.debugOverlayTexture.bind(n.LINEAR,n.CLAMP_TO_EDGE)}(e,g+" "+p+"kb"),s.draw(i,a.TRIANGLES,l,c,St.alphaBlended,Et.disabled,Ir(o,t.Color.transparent,m),"$debug",e.debugBuffer,e.quadTriangleIndexBuffer,e.debugSegments)}var bn={symbol:function(e,r,n,i,a){if("translucent"===e.renderPass){var o=Mt.disabled,s=e.colorModeForRenderPass();n.layout.get("text-variable-anchor")&&function(e,r,n,i,a,o,s){for(var l=r.transform,c="map"===a,u="map"===o,f=0,h=e;f<h.length;f+=1){var p=h[f],d=i.getTile(p),m=d.getBucket(n);if(m&&m.text&&m.text.segments.get().length){var g=m.textSizeData,v=t.evaluateSizeForZoom(g,l.zoom),y=pe(d,1,r.transform.zoom),x=Qt(p.posMatrix,u,c,r.transform,y),b="none"!==n.layout.get("icon-text-fit")&&m.hasIconData();if(v){var _=Math.pow(2,l.zoom-d.tileID.overscaledZ);tn(m,c,u,s,t.symbolSize,l,x,p.posMatrix,_,v,b)}}}}(i,e,n,r,n.layout.get("text-rotation-alignment"),n.layout.get("text-pitch-alignment"),a),0!==n.paint.get("icon-opacity").constantOr(1)&&rn(e,r,n,i,!1,n.paint.get("icon-translate"),n.paint.get("icon-translate-anchor"),n.layout.get("icon-rotation-alignment"),n.layout.get("icon-pitch-alignment"),n.layout.get("icon-keep-upright"),o,s),0!==n.paint.get("text-opacity").constantOr(1)&&rn(e,r,n,i,!0,n.paint.get("text-translate"),n.paint.get("text-translate-anchor"),n.layout.get("text-rotation-alignment"),n.layout.get("text-pitch-alignment"),n.layout.get("text-keep-upright"),o,s),r.map.showCollisionBoxes&&(Kr(e,r,n,i,n.paint.get("text-translate"),n.paint.get("text-translate-anchor"),!0),Kr(e,r,n,i,n.paint.get("icon-translate"),n.paint.get("icon-translate-anchor"),!1))}},circle:function(e,r,n,i){if("translucent"===e.renderPass){var a=n.paint.get("circle-opacity"),o=n.paint.get("circle-stroke-width"),s=n.paint.get("circle-stroke-opacity"),l=void 0!==n.layout.get("circle-sort-key").constantOr(1);if(0!==a.constantOr(1)||0!==o.constantOr(1)&&0!==s.constantOr(1)){for(var c=e.context,u=c.gl,f=e.depthModeForSublayer(0,At.ReadOnly),h=Mt.disabled,p=e.colorModeForRenderPass(),d=[],m=0;m<i.length;m++){var g=i[m],v=r.getTile(g),y=v.getBucket(n);if(y){var x=y.programConfigurations.get(n.id),b={programConfiguration:x,program:e.useProgram("circle",x),layoutVertexBuffer:y.layoutVertexBuffer,indexBuffer:y.indexBuffer,uniformValues:Lr(e,g,v,n)};if(l)for(var _=0,w=y.segments.get();_<w.length;_+=1){var T=w[_];d.push({segments:new t.SegmentVector([T]),sortKey:T.sortKey,state:b})}else d.push({segments:y.segments,sortKey:0,state:b})}}l&&d.sort((function(t,e){return t.sortKey-e.sortKey}));for(var k=0,A=d;k<A.length;k+=1){var M=A[k],S=M.state,E=S.programConfiguration,L=S.program,C=S.layoutVertexBuffer,P=S.indexBuffer,I=S.uniformValues,O=M.segments;L.draw(c,u.TRIANGLES,f,h,p,Et.disabled,I,n.id,C,P,O,n.paint,e.transform.zoom,E)}}}},heatmap:function(e,r,n,i){if(0!==n.paint.get("heatmap-opacity"))if("offscreen"===e.renderPass){var a=e.context,o=a.gl,s=Mt.disabled,l=new St([o.ONE,o.ONE],t.Color.transparent,[!0,!0,!0,!0]);!function(t,e,r){var n=t.gl;t.activeTexture.set(n.TEXTURE1),t.viewport.set([0,0,e.width/4,e.height/4]);var i=r.heatmapFbo;if(i)n.bindTexture(n.TEXTURE_2D,i.colorAttachment.get()),t.bindFramebuffer.set(i.framebuffer);else{var a=n.createTexture();n.bindTexture(n.TEXTURE_2D,a),n.texParameteri(n.TEXTURE_2D,n.TEXTURE_WRAP_S,n.CLAMP_TO_EDGE),n.texParameteri(n.TEXTURE_2D,n.TEXTURE_WRAP_T,n.CLAMP_TO_EDGE),n.texParameteri(n.TEXTURE_2D,n.TEXTURE_MIN_FILTER,n.LINEAR),n.texParameteri(n.TEXTURE_2D,n.TEXTURE_MAG_FILTER,n.LINEAR),i=r.heatmapFbo=t.createFramebuffer(e.width/4,e.height/4,!1),function(t,e,r,n){var i=t.gl,a=t.extRenderToTextureHalfFloat?t.extTextureHalfFloat.HALF_FLOAT_OES:i.UNSIGNED_BYTE;i.texImage2D(i.TEXTURE_2D,0,i.RGBA,e.width/4,e.height/4,0,i.RGBA,a,null),n.colorAttachment.set(r)}(t,e,a,i)}}(a,e,n),a.clear({color:t.Color.transparent});for(var c=0;c<i.length;c++){var u=i[c];if(!r.hasRenderableParent(u)){var f=r.getTile(u),h=f.getBucket(n);if(h){var p=h.programConfigurations.get(n.id),d=e.useProgram("heatmap",p),m=e.transform.zoom;d.draw(a,o.TRIANGLES,At.disabled,s,l,Et.disabled,zr(u.posMatrix,f,m,n.paint.get("heatmap-intensity")),n.id,h.layoutVertexBuffer,h.indexBuffer,h.segments,n.paint,e.transform.zoom,p)}}}a.viewport.set([0,0,e.width,e.height])}else"translucent"===e.renderPass&&(e.context.setColorMode(e.colorModeForRenderPass()),function(e,r){var n=e.context,i=n.gl,a=r.heatmapFbo;if(!a)return;n.activeTexture.set(i.TEXTURE0),i.bindTexture(i.TEXTURE_2D,a.colorAttachment.get()),n.activeTexture.set(i.TEXTURE1);var o=r.colorRampTexture;o||(o=r.colorRampTexture=new t.Texture(n,r.colorRamp,i.RGBA));o.bind(i.LINEAR,i.CLAMP_TO_EDGE),e.useProgram("heatmapTexture").draw(n,i.TRIANGLES,At.disabled,Mt.disabled,e.colorModeForRenderPass(),Et.disabled,function(e,r,n,i){var a=t.create();t.ortho(a,0,e.width,e.height,0,0,1);var o=e.context.gl;return{u_matrix:a,u_world:[o.drawingBufferWidth,o.drawingBufferHeight],u_image:n,u_color_ramp:i,u_opacity:r.paint.get("heatmap-opacity")}}(e,r,0,1),r.id,e.viewportBuffer,e.quadTriangleIndexBuffer,e.viewportSegments,r.paint,e.transform.zoom)}(e,n))},line:function(e,r,n,i){if("translucent"===e.renderPass){var a=n.paint.get("line-opacity"),o=n.paint.get("line-width");if(0!==a.constantOr(1)&&0!==o.constantOr(1)){var s=e.depthModeForSublayer(0,At.ReadOnly),l=e.colorModeForRenderPass(),c=n.paint.get("line-dasharray"),u=n.paint.get("line-pattern"),f=u.constantOr(1),h=n.paint.get("line-gradient"),p=n.getCrossfadeParameters(),d=f?"linePattern":c?"lineSDF":h?"lineGradient":"line",m=e.context,g=m.gl,v=!0;if(h){m.activeTexture.set(g.TEXTURE0);var y=n.gradientTexture;if(!n.gradient)return;y||(y=n.gradientTexture=new t.Texture(m,n.gradient,g.RGBA)),y.bind(g.LINEAR,g.CLAMP_TO_EDGE)}for(var x=0,b=i;x<b.length;x+=1){var _=b[x],w=r.getTile(_);if(!f||w.patternsLoaded()){var T=w.getBucket(n);if(T){var k=T.programConfigurations.get(n.id),A=e.context.program.get(),M=e.useProgram(d,k),S=v||M.program!==A,E=u.constantOr(null);if(E&&w.imageAtlas){var L=w.imageAtlas,C=L.patternPositions[E.to.toString()],P=L.patternPositions[E.from.toString()];C&&P&&k.setConstantPatternPositions(C,P)}var I=f?Br(e,w,n,p):c?Nr(e,w,n,c,p):h?Fr(e,w,n):Rr(e,w,n);f?(m.activeTexture.set(g.TEXTURE0),w.imageAtlasTexture.bind(g.LINEAR,g.CLAMP_TO_EDGE),k.updatePaintBuffers(p)):c&&(S||e.lineAtlas.dirty)&&(m.activeTexture.set(g.TEXTURE0),e.lineAtlas.bind(m)),M.draw(m,g.TRIANGLES,s,e.stencilModeForClipping(_),l,Et.disabled,I,n.id,T.layoutVertexBuffer,T.indexBuffer,T.segments,n.paint,e.transform.zoom,k),v=!1}}}}}},fill:function(e,r,n,i){var a=n.paint.get("fill-color"),o=n.paint.get("fill-opacity");if(0!==o.constantOr(1)){var s=e.colorModeForRenderPass(),l=n.paint.get("fill-pattern"),c=e.opaquePassEnabledForLayer()&&!l.constantOr(1)&&1===a.constantOr(t.Color.transparent).a&&1===o.constantOr(0)?"opaque":"translucent";if(e.renderPass===c){var u=e.depthModeForSublayer(1,"opaque"===e.renderPass?At.ReadWrite:At.ReadOnly);an(e,r,n,i,u,s,!1)}if("translucent"===e.renderPass&&n.paint.get("fill-antialias")){var f=e.depthModeForSublayer(n.getPaintProperty("fill-outline-color")?2:0,At.ReadOnly);an(e,r,n,i,f,s,!0)}}},"fill-extrusion":function(t,e,r,n){var i=r.paint.get("fill-extrusion-opacity");if(0!==i&&"translucent"===t.renderPass){var a=new At(t.context.gl.LEQUAL,At.ReadWrite,t.depthRangeFor3D);if(1!==i||r.paint.get("fill-extrusion-pattern").constantOr(1))on(t,e,r,n,a,Mt.disabled,St.disabled),on(t,e,r,n,a,t.stencilModeFor3D(),t.colorModeForRenderPass());else{var o=t.colorModeForRenderPass();on(t,e,r,n,a,Mt.disabled,o)}}},hillshade:function(t,e,r,n){if("offscreen"===t.renderPass||"translucent"===t.renderPass){for(var i=t.context,a=e.getSource().maxzoom,o=t.depthModeForSublayer(0,At.ReadOnly),s=t.colorModeForRenderPass(),l="translucent"===t.renderPass?t.stencilConfigForOverlap(n):[{},n],c=l[0],u=0,f=l[1];u<f.length;u+=1){var h=f[u],p=e.getTile(h);p.needsHillshadePrepare&&"offscreen"===t.renderPass?ln(t,p,r,a,o,Mt.disabled,s):"translucent"===t.renderPass&&sn(t,p,r,o,c[h.overscaledZ],s)}i.viewport.set([0,0,t.width,t.height])}},raster:function(t,e,r,n){if("translucent"===t.renderPass&&0!==r.paint.get("raster-opacity")&&n.length)for(var i=t.context,a=i.gl,o=e.getSource(),s=t.useProgram("raster"),l=t.colorModeForRenderPass(),c=o instanceof I?[{},n]:t.stencilConfigForOverlap(n),u=c[0],f=c[1],h=f[f.length-1].overscaledZ,p=!t.options.moving,d=0,m=f;d<m.length;d+=1){var g=m[d],v=t.depthModeForSublayer(g.overscaledZ-h,1===r.paint.get("raster-opacity")?At.ReadWrite:At.ReadOnly,a.LESS),y=e.getTile(g),x=t.transform.calculatePosMatrix(g.toUnwrapped(),p);y.registerFadeDuration(r.paint.get("raster-fade-duration"));var b=e.findLoadedParent(g,0),_=cn(y,b,e,r,t.transform),w=void 0,T=void 0,k="nearest"===r.paint.get("raster-resampling")?a.NEAREST:a.LINEAR;i.activeTexture.set(a.TEXTURE0),y.texture.bind(k,a.CLAMP_TO_EDGE,a.LINEAR_MIPMAP_NEAREST),i.activeTexture.set(a.TEXTURE1),b?(b.texture.bind(k,a.CLAMP_TO_EDGE,a.LINEAR_MIPMAP_NEAREST),w=Math.pow(2,b.tileID.overscaledZ-y.tileID.overscaledZ),T=[y.tileID.canonical.x*w%1,y.tileID.canonical.y*w%1]):y.texture.bind(k,a.CLAMP_TO_EDGE,a.LINEAR_MIPMAP_NEAREST);var A=Vr(x,T||[0,0],w||1,_,r);o instanceof I?s.draw(i,a.TRIANGLES,v,Mt.disabled,l,Et.disabled,A,r.id,o.boundsBuffer,t.quadTriangleIndexBuffer,o.boundsSegments):s.draw(i,a.TRIANGLES,v,u[g.overscaledZ],l,Et.disabled,A,r.id,t.rasterBoundsBuffer,t.quadTriangleIndexBuffer,t.rasterBoundsSegments)}},background:function(t,e,r){var n=r.paint.get("background-color"),i=r.paint.get("background-opacity");if(0!==i){var a=t.context,o=a.gl,s=t.transform,l=s.tileSize,c=r.paint.get("background-pattern");if(!t.isPatternMissing(c)){var u=!c&&1===n.a&&1===i&&t.opaquePassEnabledForLayer()?"opaque":"translucent";if(t.renderPass===u){var f=Mt.disabled,h=t.depthModeForSublayer(0,"opaque"===u?At.ReadWrite:At.ReadOnly),p=t.colorModeForRenderPass(),d=t.useProgram(c?"backgroundPattern":"background"),m=s.coveringTiles({tileSize:l});c&&(a.activeTexture.set(o.TEXTURE0),t.imageManager.bind(t.context));for(var g=r.getCrossfadeParameters(),v=0,y=m;v<y.length;v+=1){var x=y[v],b=t.transform.calculatePosMatrix(x.toUnwrapped()),_=c?Zr(b,i,t,c,{tileID:x,tileSize:l},g):Xr(b,i,n);d.draw(a,o.TRIANGLES,h,f,p,Et.disabled,_,r.id,t.tileExtentBuffer,t.quadTriangleIndexBuffer,t.tileExtentSegments)}}}}},debug:function(t,e,r){for(var n=0;n<r.length;n++)xn(t,e,r[n])},custom:function(t,e,r){var n=t.context,i=r.implementation;if("offscreen"===t.renderPass){var a=i.prerender;a&&(t.setCustomLayerDefaults(),n.setColorMode(t.colorModeForRenderPass()),a.call(i,n.gl,t.transform.customLayerMatrix()),n.setDirty(),t.setBaseState())}else if("translucent"===t.renderPass){t.setCustomLayerDefaults(),n.setColorMode(t.colorModeForRenderPass()),n.setStencilMode(Mt.disabled);var o="3d"===i.renderingMode?new At(t.context.gl.LEQUAL,At.ReadWrite,t.depthRangeFor3D):t.depthModeForSublayer(0,At.ReadOnly);n.setDepthMode(o),i.render(n.gl,t.transform.customLayerMatrix()),n.setDirty(),t.setBaseState(),n.bindFramebuffer.set(null)}}},_n=function(t,e){this.context=new Lt(t),this.transform=e,this._tileTextures={},this.setup(),this.numSublayers=Ct.maxUnderzooming+Ct.maxOverzooming+1,this.depthEpsilon=1/Math.pow(2,16),this.crossTileSymbolIndex=new Ne,this.gpuTimers={}};_n.prototype.resize=function(e,r){if(this.width=e*t.browser.devicePixelRatio,this.height=r*t.browser.devicePixelRatio,this.context.viewport.set([0,0,this.width,this.height]),this.style)for(var n=0,i=this.style._order;n<i.length;n+=1){var a=i[n];this.style._layers[a].resize()}},_n.prototype.setup=function(){var e=this.context,r=new t.StructArrayLayout2i4;r.emplaceBack(0,0),r.emplaceBack(t.EXTENT,0),r.emplaceBack(0,t.EXTENT),r.emplaceBack(t.EXTENT,t.EXTENT),this.tileExtentBuffer=e.createVertexBuffer(r,Ge.members),this.tileExtentSegments=t.SegmentVector.simpleSegment(0,0,4,2);var n=new t.StructArrayLayout2i4;n.emplaceBack(0,0),n.emplaceBack(t.EXTENT,0),n.emplaceBack(0,t.EXTENT),n.emplaceBack(t.EXTENT,t.EXTENT),this.debugBuffer=e.createVertexBuffer(n,Ge.members),this.debugSegments=t.SegmentVector.simpleSegment(0,0,4,5);var i=new t.StructArrayLayout4i8;i.emplaceBack(0,0,0,0),i.emplaceBack(t.EXTENT,0,t.EXTENT,0),i.emplaceBack(0,t.EXTENT,0,t.EXTENT),i.emplaceBack(t.EXTENT,t.EXTENT,t.EXTENT,t.EXTENT),this.rasterBoundsBuffer=e.createVertexBuffer(i,P.members),this.rasterBoundsSegments=t.SegmentVector.simpleSegment(0,0,4,2);var a=new t.StructArrayLayout2i4;a.emplaceBack(0,0),a.emplaceBack(1,0),a.emplaceBack(0,1),a.emplaceBack(1,1),this.viewportBuffer=e.createVertexBuffer(a,Ge.members),this.viewportSegments=t.SegmentVector.simpleSegment(0,0,4,2);var o=new t.StructArrayLayout1ui2;o.emplaceBack(0),o.emplaceBack(1),o.emplaceBack(3),o.emplaceBack(2),o.emplaceBack(0),this.tileBorderIndexBuffer=e.createIndexBuffer(o);var s=new t.StructArrayLayout3ui6;s.emplaceBack(0,1,2),s.emplaceBack(2,1,3),this.quadTriangleIndexBuffer=e.createIndexBuffer(s),this.emptyTexture=new t.Texture(e,{width:1,height:1,data:new Uint8Array([0,0,0,0])},e.gl.RGBA);var l=this.context.gl;this.stencilClearMode=new Mt({func:l.ALWAYS,mask:0},0,255,l.ZERO,l.ZERO,l.ZERO)},_n.prototype.clearStencil=function(){var e=this.context,r=e.gl;this.nextStencilID=1,this.currentStencilSource=void 0;var n=t.create();t.ortho(n,0,this.width,this.height,0,0,1),t.scale(n,n,[r.drawingBufferWidth,r.drawingBufferHeight,0]),this.useProgram("clippingMask").draw(e,r.TRIANGLES,At.disabled,this.stencilClearMode,St.disabled,Et.disabled,Or(n),"$clipping",this.viewportBuffer,this.quadTriangleIndexBuffer,this.viewportSegments)},_n.prototype._renderTileClippingMasks=function(t,e){if(this.currentStencilSource!==t.source&&t.isTileClipped()&&e&&e.length){this.currentStencilSource=t.source;var r=this.context,n=r.gl;this.nextStencilID+e.length>256&&this.clearStencil(),r.setColorMode(St.disabled),r.setDepthMode(At.disabled);var i=this.useProgram("clippingMask");this._tileClippingMaskIDs={};for(var a=0,o=e;a<o.length;a+=1){var s=o[a],l=this._tileClippingMaskIDs[s.key]=this.nextStencilID++;i.draw(r,n.TRIANGLES,At.disabled,new Mt({func:n.ALWAYS,mask:0},l,255,n.KEEP,n.KEEP,n.REPLACE),St.disabled,Et.disabled,Or(s.posMatrix),"$clipping",this.tileExtentBuffer,this.quadTriangleIndexBuffer,this.tileExtentSegments)}}},_n.prototype.stencilModeFor3D=function(){this.currentStencilSource=void 0,this.nextStencilID+1>256&&this.clearStencil();var t=this.nextStencilID++,e=this.context.gl;return new Mt({func:e.NOTEQUAL,mask:255},t,255,e.KEEP,e.KEEP,e.REPLACE)},_n.prototype.stencilModeForClipping=function(t){var e=this.context.gl;return new Mt({func:e.EQUAL,mask:255},this._tileClippingMaskIDs[t.key],0,e.KEEP,e.KEEP,e.REPLACE)},_n.prototype.stencilConfigForOverlap=function(t){var e,r=this.context.gl,n=t.sort((function(t,e){return e.overscaledZ-t.overscaledZ})),i=n[n.length-1].overscaledZ,a=n[0].overscaledZ-i+1;if(a>1){this.currentStencilSource=void 0,this.nextStencilID+a>256&&this.clearStencil();for(var o={},s=0;s<a;s++)o[s+i]=new Mt({func:r.GEQUAL,mask:255},s+this.nextStencilID,255,r.KEEP,r.KEEP,r.REPLACE);return this.nextStencilID+=a,[o,n]}return[(e={},e[i]=Mt.disabled,e),n]},_n.prototype.colorModeForRenderPass=function(){var e=this.context.gl;if(this._showOverdrawInspector){return new St([e.CONSTANT_COLOR,e.ONE],new t.Color(1/8,1/8,1/8,0),[!0,!0,!0,!0])}return"opaque"===this.renderPass?St.unblended:St.alphaBlended},_n.prototype.depthModeForSublayer=function(t,e,r){if(!this.opaquePassEnabledForLayer())return At.disabled;var n=1-((1+this.currentLayer)*this.numSublayers+t)*this.depthEpsilon;return new At(r||this.context.gl.LEQUAL,e,[n,n])},_n.prototype.opaquePassEnabledForLayer=function(){return this.currentLayer<this.opaquePassCutoff},_n.prototype.render=function(e,r){var n=this;this.style=e,this.options=r,this.lineAtlas=e.lineAtlas,this.imageManager=e.imageManager,this.glyphManager=e.glyphManager,this.symbolFadeChange=e.placement.symbolFadeChange(t.browser.now()),this.imageManager.beginFrame();var i=this.style._order,a=this.style.sourceCaches;for(var o in a){var s=a[o];s.used&&s.prepare(this.context)}var l,c,u={},f={},h={};for(var p in a){var d=a[p];u[p]=d.getVisibleCoordinates(),f[p]=u[p].slice().reverse(),h[p]=d.getVisibleCoordinates(!0).reverse()}this.opaquePassCutoff=1/0;for(var m=0;m<i.length;m++){var g=i[m];if(this.style._layers[g].is3D()){this.opaquePassCutoff=m;break}}this.renderPass="offscreen";for(var v=0,y=i;v<y.length;v+=1){var x=y[v],b=this.style._layers[x];if(b.hasOffscreenPass()&&!b.isHidden(this.transform.zoom)){var _=f[b.source];("custom"===b.type||_.length)&&this.renderLayer(this,a[b.source],b,_)}}for(this.context.bindFramebuffer.set(null),this.context.clear({color:r.showOverdrawInspector?t.Color.black:t.Color.transparent,depth:1}),this.clearStencil(),this._showOverdrawInspector=r.showOverdrawInspector,this.depthRangeFor3D=[0,1-(e._order.length+2)*this.numSublayers*this.depthEpsilon],this.renderPass="opaque",this.currentLayer=i.length-1;this.currentLayer>=0;this.currentLayer--){var w=this.style._layers[i[this.currentLayer]],T=a[w.source],k=u[w.source];this._renderTileClippingMasks(w,k),this.renderLayer(this,T,w,k)}for(this.renderPass="translucent",this.currentLayer=0;this.currentLayer<i.length;this.currentLayer++){var A=this.style._layers[i[this.currentLayer]],M=a[A.source],S=("symbol"===A.type?h:f)[A.source];this._renderTileClippingMasks(A,u[A.source]),this.renderLayer(this,M,A,S)}this.options.showTileBoundaries&&(t.values(this.style._layers).forEach((function(t){t.source&&!t.isHidden(n.transform.zoom)&&(t.source!==(c&&c.id)&&(c=n.style.sourceCaches[t.source]),(!l||l.getSource().maxzoom<c.getSource().maxzoom)&&(l=c))})),l&&bn.debug(this,l,l.getVisibleCoordinates()));this.options.showPadding&&mn(this),this.context.setDefault()},_n.prototype.renderLayer=function(t,e,r,n){r.isHidden(this.transform.zoom)||("background"===r.type||"custom"===r.type||n.length)&&(this.id=r.id,this.gpuTimingStart(r),bn[r.type](t,e,r,n,this.style.placement.variableOffsets),this.gpuTimingEnd())},_n.prototype.gpuTimingStart=function(t){if(this.options.gpuTiming){var e=this.context.extTimerQuery,r=this.gpuTimers[t.id];r||(r=this.gpuTimers[t.id]={calls:0,cpuTime:0,query:e.createQueryEXT()}),r.calls++,e.beginQueryEXT(e.TIME_ELAPSED_EXT,r.query)}},_n.prototype.gpuTimingEnd=function(){if(this.options.gpuTiming){var t=this.context.extTimerQuery;t.endQueryEXT(t.TIME_ELAPSED_EXT)}},_n.prototype.collectGpuTimers=function(){var t=this.gpuTimers;return this.gpuTimers={},t},_n.prototype.queryGpuTimers=function(t){var e={};for(var r in t){var n=t[r],i=this.context.extTimerQuery,a=i.getQueryObjectEXT(n.query,i.QUERY_RESULT_EXT)/1e6;i.deleteQueryEXT(n.query),e[r]=a}return e},_n.prototype.translatePosMatrix=function(e,r,n,i,a){if(!n[0]&&!n[1])return e;var o=a?"map"===i?this.transform.angle:0:"viewport"===i?-this.transform.angle:0;if(o){var s=Math.sin(o),l=Math.cos(o);n=[n[0]*l-n[1]*s,n[0]*s+n[1]*l]}var c=[a?n[0]:pe(r,n[0],this.transform.zoom),a?n[1]:pe(r,n[1],this.transform.zoom),0],u=new Float32Array(16);return t.translate(u,e,c),u},_n.prototype.saveTileTexture=function(t){var e=this._tileTextures[t.size[0]];e?e.push(t):this._tileTextures[t.size[0]]=[t]},_n.prototype.getTileTexture=function(t){var e=this._tileTextures[t];return e&&e.length>0?e.pop():null},_n.prototype.isPatternMissing=function(t){if(!t)return!1;if(!t.from||!t.to)return!0;var e=this.imageManager.getPattern(t.from.toString()),r=this.imageManager.getPattern(t.to.toString());return!e||!r},_n.prototype.useProgram=function(t,e){this.cache=this.cache||{};var r=""+t+(e?e.cacheKey:"")+(this._showOverdrawInspector?"/overdraw":"");return this.cache[r]||(this.cache[r]=new _r(this.context,xr[t],e,Jr[t],this._showOverdrawInspector)),this.cache[r]},_n.prototype.setCustomLayerDefaults=function(){this.context.unbindVAO(),this.context.cullFace.setDefault(),this.context.activeTexture.setDefault(),this.context.pixelStoreUnpack.setDefault(),this.context.pixelStoreUnpackPremultiplyAlpha.setDefault(),this.context.pixelStoreUnpackFlipY.setDefault()},_n.prototype.setBaseState=function(){var t=this.context.gl;this.context.cullFace.set(!1),this.context.viewport.set([0,0,this.width,this.height]),this.context.blendEquation.set(t.FUNC_ADD)},_n.prototype.initDebugOverlayCanvas=function(){if(null==this.debugOverlayCanvas){this.debugOverlayCanvas=t.window.document.createElement("canvas"),this.debugOverlayCanvas.width=512,this.debugOverlayCanvas.height=512;var e=this.context.gl;this.debugOverlayTexture=new t.Texture(this.context,this.debugOverlayCanvas,e.RGBA)}},_n.prototype.destroy=function(){this.emptyTexture.destroy(),this.debugOverlayTexture&&this.debugOverlayTexture.destroy()};var wn=function(t,e){this.points=t,this.planes=e};wn.fromInvProjectionMatrix=function(e,r,n){var i=Math.pow(2,n),a=[[-1,1,-1,1],[1,1,-1,1],[1,-1,-1,1],[-1,-1,-1,1],[-1,1,1,1],[1,1,1,1],[1,-1,1,1],[-1,-1,1,1]].map((function(r){return t.transformMat4([],r,e)})).map((function(e){return t.scale$1([],e,1/e[3]/r*i)})),o=[[0,1,2],[6,5,4],[0,3,7],[2,1,5],[3,2,6],[0,4,5]].map((function(e){var r=t.sub([],a[e[0]],a[e[1]]),n=t.sub([],a[e[2]],a[e[1]]),i=t.normalize([],t.cross([],r,n)),o=-t.dot(i,a[e[1]]);return i.concat(o)}));return new wn(a,o)};var Tn=function(e,r){this.min=e,this.max=r,this.center=t.scale$2([],t.add([],this.min,this.max),.5)};Tn.prototype.quadrant=function(e){for(var r=[e%2==0,e<2],n=t.clone$2(this.min),i=t.clone$2(this.max),a=0;a<r.length;a++)n[a]=r[a]?this.min[a]:this.center[a],i[a]=r[a]?this.center[a]:this.max[a];return i[2]=this.max[2],new Tn(n,i)},Tn.prototype.distanceX=function(t){return Math.max(Math.min(this.max[0],t[0]),this.min[0])-t[0]},Tn.prototype.distanceY=function(t){return Math.max(Math.min(this.max[1],t[1]),this.min[1])-t[1]},Tn.prototype.intersects=function(e){for(var r=[[this.min[0],this.min[1],0,1],[this.max[0],this.min[1],0,1],[this.max[0],this.max[1],0,1],[this.min[0],this.max[1],0,1]],n=!0,i=0;i<e.planes.length;i++){for(var a=e.planes[i],o=0,s=0;s<r.length;s++)o+=t.dot$1(a,r[s])>=0;if(0===o)return 0;o!==r.length&&(n=!1)}if(n)return 2;for(var l=0;l<3;l++){for(var c=Number.MAX_VALUE,u=-Number.MAX_VALUE,f=0;f<e.points.length;f++){var h=e.points[f][l]-this.min[l];c=Math.min(c,h),u=Math.max(u,h)}if(u<0||c>this.max[l]-this.min[l])return 0}return 1};var kn=function(t,e,r,n){if(void 0===t&&(t=0),void 0===e&&(e=0),void 0===r&&(r=0),void 0===n&&(n=0),isNaN(t)||t<0||isNaN(e)||e<0||isNaN(r)||r<0||isNaN(n)||n<0)throw new Error("Invalid value for edge-insets, top, bottom, left and right must all be numbers");this.top=t,this.bottom=e,this.left=r,this.right=n};kn.prototype.interpolate=function(e,r,n){return null!=r.top&&null!=e.top&&(this.top=t.number(e.top,r.top,n)),null!=r.bottom&&null!=e.bottom&&(this.bottom=t.number(e.bottom,r.bottom,n)),null!=r.left&&null!=e.left&&(this.left=t.number(e.left,r.left,n)),null!=r.right&&null!=e.right&&(this.right=t.number(e.right,r.right,n)),this},kn.prototype.getCenter=function(e,r){var n=t.clamp((this.left+e-this.right)/2,0,e),i=t.clamp((this.top+r-this.bottom)/2,0,r);return new t.Point(n,i)},kn.prototype.equals=function(t){return this.top===t.top&&this.bottom===t.bottom&&this.left===t.left&&this.right===t.right},kn.prototype.clone=function(){return new kn(this.top,this.bottom,this.left,this.right)},kn.prototype.toJSON=function(){return{top:this.top,bottom:this.bottom,left:this.left,right:this.right}};var An=function(e,r,n,i,a){this.tileSize=512,this.maxValidLatitude=85.051129,this._renderWorldCopies=void 0===a||a,this._minZoom=e||0,this._maxZoom=r||22,this._minPitch=null==n?0:n,this._maxPitch=null==i?60:i,this.setMaxBounds(),this.width=0,this.height=0,this._center=new t.LngLat(0,0),this.zoom=0,this.angle=0,this._fov=.6435011087932844,this._pitch=0,this._unmodified=!0,this._edgeInsets=new kn,this._posMatrixCache={},this._alignedPosMatrixCache={}},Mn={minZoom:{configurable:!0},maxZoom:{configurable:!0},minPitch:{configurable:!0},maxPitch:{configurable:!0},renderWorldCopies:{configurable:!0},worldSize:{configurable:!0},centerOffset:{configurable:!0},size:{configurable:!0},bearing:{configurable:!0},pitch:{configurable:!0},fov:{configurable:!0},zoom:{configurable:!0},center:{configurable:!0},padding:{configurable:!0},centerPoint:{configurable:!0},unmodified:{configurable:!0},point:{configurable:!0}};An.prototype.clone=function(){var t=new An(this._minZoom,this._maxZoom,this._minPitch,this.maxPitch,this._renderWorldCopies);return t.tileSize=this.tileSize,t.latRange=this.latRange,t.width=this.width,t.height=this.height,t._center=this._center,t.zoom=this.zoom,t.angle=this.angle,t._fov=this._fov,t._pitch=this._pitch,t._unmodified=this._unmodified,t._edgeInsets=this._edgeInsets.clone(),t._calcMatrices(),t},Mn.minZoom.get=function(){return this._minZoom},Mn.minZoom.set=function(t){this._minZoom!==t&&(this._minZoom=t,this.zoom=Math.max(this.zoom,t))},Mn.maxZoom.get=function(){return this._maxZoom},Mn.maxZoom.set=function(t){this._maxZoom!==t&&(this._maxZoom=t,this.zoom=Math.min(this.zoom,t))},Mn.minPitch.get=function(){return this._minPitch},Mn.minPitch.set=function(t){this._minPitch!==t&&(this._minPitch=t,this.pitch=Math.max(this.pitch,t))},Mn.maxPitch.get=function(){return this._maxPitch},Mn.maxPitch.set=function(t){this._maxPitch!==t&&(this._maxPitch=t,this.pitch=Math.min(this.pitch,t))},Mn.renderWorldCopies.get=function(){return this._renderWorldCopies},Mn.renderWorldCopies.set=function(t){void 0===t?t=!0:null===t&&(t=!1),this._renderWorldCopies=t},Mn.worldSize.get=function(){return this.tileSize*this.scale},Mn.centerOffset.get=function(){return this.centerPoint._sub(this.size._div(2))},Mn.size.get=function(){return new t.Point(this.width,this.height)},Mn.bearing.get=function(){return-this.angle/Math.PI*180},Mn.bearing.set=function(e){var r=-t.wrap(e,-180,180)*Math.PI/180;this.angle!==r&&(this._unmodified=!1,this.angle=r,this._calcMatrices(),this.rotationMatrix=t.create$2(),t.rotate(this.rotationMatrix,this.rotationMatrix,this.angle))},Mn.pitch.get=function(){return this._pitch/Math.PI*180},Mn.pitch.set=function(e){var r=t.clamp(e,this.minPitch,this.maxPitch)/180*Math.PI;this._pitch!==r&&(this._unmodified=!1,this._pitch=r,this._calcMatrices())},Mn.fov.get=function(){return this._fov/Math.PI*180},Mn.fov.set=function(t){t=Math.max(.01,Math.min(60,t)),this._fov!==t&&(this._unmodified=!1,this._fov=t/180*Math.PI,this._calcMatrices())},Mn.zoom.get=function(){return this._zoom},Mn.zoom.set=function(t){var e=Math.min(Math.max(t,this.minZoom),this.maxZoom);this._zoom!==e&&(this._unmodified=!1,this._zoom=e,this.scale=this.zoomScale(e),this.tileZoom=Math.floor(e),this.zoomFraction=e-this.tileZoom,this._constrain(),this._calcMatrices())},Mn.center.get=function(){return this._center},Mn.center.set=function(t){t.lat===this._center.lat&&t.lng===this._center.lng||(this._unmodified=!1,this._center=t,this._constrain(),this._calcMatrices())},Mn.padding.get=function(){return this._edgeInsets.toJSON()},Mn.padding.set=function(t){this._edgeInsets.equals(t)||(this._unmodified=!1,this._edgeInsets.interpolate(this._edgeInsets,t,1),this._calcMatrices())},Mn.centerPoint.get=function(){return this._edgeInsets.getCenter(this.width,this.height)},An.prototype.isPaddingEqual=function(t){return this._edgeInsets.equals(t)},An.prototype.interpolatePadding=function(t,e,r){this._unmodified=!1,this._edgeInsets.interpolate(t,e,r),this._constrain(),this._calcMatrices()},An.prototype.coveringZoomLevel=function(t){var e=(t.roundZoom?Math.round:Math.floor)(this.zoom+this.scaleZoom(this.tileSize/t.tileSize));return Math.max(0,e)},An.prototype.getVisibleUnwrappedCoordinates=function(e){var r=[new t.UnwrappedTileID(0,e)];if(this._renderWorldCopies)for(var n=this.pointCoordinate(new t.Point(0,0)),i=this.pointCoordinate(new t.Point(this.width,0)),a=this.pointCoordinate(new t.Point(this.width,this.height)),o=this.pointCoordinate(new t.Point(0,this.height)),s=Math.floor(Math.min(n.x,i.x,a.x,o.x)),l=Math.floor(Math.max(n.x,i.x,a.x,o.x)),c=s-1;c<=l+1;c++)0!==c&&r.push(new t.UnwrappedTileID(c,e));return r},An.prototype.coveringTiles=function(e){var r=this.coveringZoomLevel(e),n=r;if(void 0!==e.minzoom&&r<e.minzoom)return[];void 0!==e.maxzoom&&r>e.maxzoom&&(r=e.maxzoom);var i=t.MercatorCoordinate.fromLngLat(this.center),a=Math.pow(2,r),o=[a*i.x,a*i.y,0],s=wn.fromInvProjectionMatrix(this.invProjMatrix,this.worldSize,r),l=e.minzoom||0;this.pitch<=60&&this._edgeInsets.top<.1&&(l=r);var c=function(t){return{aabb:new Tn([t*a,0,0],[(t+1)*a,a,0]),zoom:0,x:0,y:0,wrap:t,fullyVisible:!1}},u=[],f=[],h=r,p=e.reparseOverscaled?n:r;if(this._renderWorldCopies)for(var d=1;d<=3;d++)u.push(c(-d)),u.push(c(d));for(u.push(c(0));u.length>0;){var m=u.pop(),g=m.x,v=m.y,y=m.fullyVisible;if(!y){var x=m.aabb.intersects(s);if(0===x)continue;y=2===x}var b=m.aabb.distanceX(o),_=m.aabb.distanceY(o),w=Math.max(Math.abs(b),Math.abs(_)),T=3+(1<<h-m.zoom)-2;if(m.zoom===h||w>T&&m.zoom>=l)f.push({tileID:new t.OverscaledTileID(m.zoom===h?p:m.zoom,m.wrap,m.zoom,g,v),distanceSq:t.sqrLen([o[0]-.5-g,o[1]-.5-v])});else for(var k=0;k<4;k++){var A=(g<<1)+k%2,M=(v<<1)+(k>>1);u.push({aabb:m.aabb.quadrant(k),zoom:m.zoom+1,x:A,y:M,wrap:m.wrap,fullyVisible:y})}}return f.sort((function(t,e){return t.distanceSq-e.distanceSq})).map((function(t){return t.tileID}))},An.prototype.resize=function(t,e){this.width=t,this.height=e,this.pixelsToGLUnits=[2/t,-2/e],this._constrain(),this._calcMatrices()},Mn.unmodified.get=function(){return this._unmodified},An.prototype.zoomScale=function(t){return Math.pow(2,t)},An.prototype.scaleZoom=function(t){return Math.log(t)/Math.LN2},An.prototype.project=function(e){var r=t.clamp(e.lat,-this.maxValidLatitude,this.maxValidLatitude);return new t.Point(t.mercatorXfromLng(e.lng)*this.worldSize,t.mercatorYfromLat(r)*this.worldSize)},An.prototype.unproject=function(e){return new t.MercatorCoordinate(e.x/this.worldSize,e.y/this.worldSize).toLngLat()},Mn.point.get=function(){return this.project(this.center)},An.prototype.setLocationAtPoint=function(e,r){var n=this.pointCoordinate(r),i=this.pointCoordinate(this.centerPoint),a=this.locationCoordinate(e),o=new t.MercatorCoordinate(a.x-(n.x-i.x),a.y-(n.y-i.y));this.center=this.coordinateLocation(o),this._renderWorldCopies&&(this.center=this.center.wrap())},An.prototype.locationPoint=function(t){return this.coordinatePoint(this.locationCoordinate(t))},An.prototype.pointLocation=function(t){return this.coordinateLocation(this.pointCoordinate(t))},An.prototype.locationCoordinate=function(e){return t.MercatorCoordinate.fromLngLat(e)},An.prototype.coordinateLocation=function(t){return t.toLngLat()},An.prototype.pointCoordinate=function(e){var r=[e.x,e.y,0,1],n=[e.x,e.y,1,1];t.transformMat4(r,r,this.pixelMatrixInverse),t.transformMat4(n,n,this.pixelMatrixInverse);var i=r[3],a=n[3],o=r[0]/i,s=n[0]/a,l=r[1]/i,c=n[1]/a,u=r[2]/i,f=n[2]/a,h=u===f?0:(0-u)/(f-u);return new t.MercatorCoordinate(t.number(o,s,h)/this.worldSize,t.number(l,c,h)/this.worldSize)},An.prototype.coordinatePoint=function(e){var r=[e.x*this.worldSize,e.y*this.worldSize,0,1];return t.transformMat4(r,r,this.pixelMatrix),new t.Point(r[0]/r[3],r[1]/r[3])},An.prototype.getBounds=function(){return(new t.LngLatBounds).extend(this.pointLocation(new t.Point(0,0))).extend(this.pointLocation(new t.Point(this.width,0))).extend(this.pointLocation(new t.Point(this.width,this.height))).extend(this.pointLocation(new t.Point(0,this.height)))},An.prototype.getMaxBounds=function(){return this.latRange&&2===this.latRange.length&&this.lngRange&&2===this.lngRange.length?new t.LngLatBounds([this.lngRange[0],this.latRange[0]],[this.lngRange[1],this.latRange[1]]):null},An.prototype.setMaxBounds=function(t){t?(this.lngRange=[t.getWest(),t.getEast()],this.latRange=[t.getSouth(),t.getNorth()],this._constrain()):(this.lngRange=null,this.latRange=[-this.maxValidLatitude,this.maxValidLatitude])},An.prototype.calculatePosMatrix=function(e,r){void 0===r&&(r=!1);var n=e.key,i=r?this._alignedPosMatrixCache:this._posMatrixCache;if(i[n])return i[n];var a=e.canonical,o=this.worldSize/this.zoomScale(a.z),s=a.x+Math.pow(2,a.z)*e.wrap,l=t.identity(new Float64Array(16));return t.translate(l,l,[s*o,a.y*o,0]),t.scale(l,l,[o/t.EXTENT,o/t.EXTENT,1]),t.multiply(l,r?this.alignedProjMatrix:this.projMatrix,l),i[n]=new Float32Array(l),i[n]},An.prototype.customLayerMatrix=function(){return this.mercatorMatrix.slice()},An.prototype._constrain=function(){if(this.center&&this.width&&this.height&&!this._constraining){this._constraining=!0;var e,r,n,i,a=-90,o=90,s=-180,l=180,c=this.size,u=this._unmodified;if(this.latRange){var f=this.latRange;a=t.mercatorYfromLat(f[1])*this.worldSize,e=(o=t.mercatorYfromLat(f[0])*this.worldSize)-a<c.y?c.y/(o-a):0}if(this.lngRange){var h=this.lngRange;s=t.mercatorXfromLng(h[0])*this.worldSize,r=(l=t.mercatorXfromLng(h[1])*this.worldSize)-s<c.x?c.x/(l-s):0}var p=this.point,d=Math.max(r||0,e||0);if(d)return this.center=this.unproject(new t.Point(r?(l+s)/2:p.x,e?(o+a)/2:p.y)),this.zoom+=this.scaleZoom(d),this._unmodified=u,void(this._constraining=!1);if(this.latRange){var m=p.y,g=c.y/2;m-g<a&&(i=a+g),m+g>o&&(i=o-g)}if(this.lngRange){var v=p.x,y=c.x/2;v-y<s&&(n=s+y),v+y>l&&(n=l-y)}void 0===n&&void 0===i||(this.center=this.unproject(new t.Point(void 0!==n?n:p.x,void 0!==i?i:p.y))),this._unmodified=u,this._constraining=!1}},An.prototype._calcMatrices=function(){if(this.height){var e=this._fov/2,r=this.centerOffset;this.cameraToCenterDistance=.5/Math.tan(e)*this.height;var n=Math.PI/2+this._pitch,i=this._fov*(.5+r.y/this.height),a=Math.sin(i)*this.cameraToCenterDistance/Math.sin(t.clamp(Math.PI-n-i,.01,Math.PI-.01)),o=this.point,s=o.x,l=o.y,c=1.01*(Math.cos(Math.PI/2-this._pitch)*a+this.cameraToCenterDistance),u=this.height/50,f=new Float64Array(16);t.perspective(f,this._fov,this.width/this.height,u,c),f[8]=2*-r.x/this.width,f[9]=2*r.y/this.height,t.scale(f,f,[1,-1,1]),t.translate(f,f,[0,0,-this.cameraToCenterDistance]),t.rotateX(f,f,this._pitch),t.rotateZ(f,f,this.angle),t.translate(f,f,[-s,-l,0]),this.mercatorMatrix=t.scale([],f,[this.worldSize,this.worldSize,this.worldSize]),t.scale(f,f,[1,1,t.mercatorZfromAltitude(1,this.center.lat)*this.worldSize,1]),this.projMatrix=f,this.invProjMatrix=t.invert([],this.projMatrix);var h=this.width%2/2,p=this.height%2/2,d=Math.cos(this.angle),m=Math.sin(this.angle),g=s-Math.round(s)+d*h+m*p,v=l-Math.round(l)+d*p+m*h,y=new Float64Array(f);if(t.translate(y,y,[g>.5?g-1:g,v>.5?v-1:v,0]),this.alignedProjMatrix=y,f=t.create(),t.scale(f,f,[this.width/2,-this.height/2,1]),t.translate(f,f,[1,-1,0]),this.labelPlaneMatrix=f,f=t.create(),t.scale(f,f,[1,-1,1]),t.translate(f,f,[-1,-1,0]),t.scale(f,f,[2/this.width,2/this.height,1]),this.glCoordMatrix=f,this.pixelMatrix=t.multiply(new Float64Array(16),this.labelPlaneMatrix,this.projMatrix),!(f=t.invert(new Float64Array(16),this.pixelMatrix)))throw new Error("failed to invert matrix");this.pixelMatrixInverse=f,this._posMatrixCache={},this._alignedPosMatrixCache={}}},An.prototype.maxPitchScaleFactor=function(){if(!this.pixelMatrixInverse)return 1;var e=this.pointCoordinate(new t.Point(0,0)),r=[e.x*this.worldSize,e.y*this.worldSize,0,1];return t.transformMat4(r,r,this.pixelMatrix)[3]/this.cameraToCenterDistance},An.prototype.getCameraPoint=function(){var e=this._pitch,r=Math.tan(e)*(this.cameraToCenterDistance||1);return this.centerPoint.add(new t.Point(0,r))},An.prototype.getCameraQueryGeometry=function(e){var r=this.getCameraPoint();if(1===e.length)return[e[0],r];for(var n=r.x,i=r.y,a=r.x,o=r.y,s=0,l=e;s<l.length;s+=1){var c=l[s];n=Math.min(n,c.x),i=Math.min(i,c.y),a=Math.max(a,c.x),o=Math.max(o,c.y)}return[new t.Point(n,i),new t.Point(a,i),new t.Point(a,o),new t.Point(n,o),new t.Point(n,i)]},Object.defineProperties(An.prototype,Mn);var Sn=function(e){var r,n,i,a,o;this._hashName=e&&encodeURIComponent(e),t.bindAll(["_getCurrentHash","_onHashChange","_updateHash"],this),this._updateHash=(r=this._updateHashUnthrottled.bind(this),n=300,i=!1,a=null,o=function(){a=null,i&&(r(),a=setTimeout(o,n),i=!1)},function(){return i=!0,a||o(),a})};Sn.prototype.addTo=function(e){return this._map=e,t.window.addEventListener("hashchange",this._onHashChange,!1),this._map.on("moveend",this._updateHash),this},Sn.prototype.remove=function(){return t.window.removeEventListener("hashchange",this._onHashChange,!1),this._map.off("moveend",this._updateHash),clearTimeout(this._updateHash()),delete this._map,this},Sn.prototype.getHashString=function(e){var r=this._map.getCenter(),n=Math.round(100*this._map.getZoom())/100,i=Math.ceil((n*Math.LN2+Math.log(512/360/.5))/Math.LN10),a=Math.pow(10,i),o=Math.round(r.lng*a)/a,s=Math.round(r.lat*a)/a,l=this._map.getBearing(),c=this._map.getPitch(),u="";if(u+=e?"/"+o+"/"+s+"/"+n:n+"/"+s+"/"+o,(l||c)&&(u+="/"+Math.round(10*l)/10),c&&(u+="/"+Math.round(c)),this._hashName){var f=this._hashName,h=!1,p=t.window.location.hash.slice(1).split("&").map((function(t){var e=t.split("=")[0];return e===f?(h=!0,e+"="+u):t})).filter((function(t){return t}));return h||p.push(f+"="+u),"#"+p.join("&")}return"#"+u},Sn.prototype._getCurrentHash=function(){var e,r=this,n=t.window.location.hash.replace("#","");return this._hashName?(n.split("&").map((function(t){return t.split("=")})).forEach((function(t){t[0]===r._hashName&&(e=t)})),(e&&e[1]||"").split("/")):n.split("/")},Sn.prototype._onHashChange=function(){var t=this._getCurrentHash();if(t.length>=3&&!t.some((function(t){return isNaN(t)}))){var e=this._map.dragRotate.isEnabled()&&this._map.touchZoomRotate.isEnabled()?+(t[3]||0):this._map.getBearing();return this._map.jumpTo({center:[+t[2],+t[1]],zoom:+t[0],bearing:e,pitch:+(t[4]||0)}),!0}return!1},Sn.prototype._updateHashUnthrottled=function(){var e=this.getHashString();try{t.window.history.replaceState(t.window.history.state,"",e)}catch(t){}};var En={linearity:.3,easing:t.bezier(0,0,.3,1)},Ln=t.extend({deceleration:2500,maxSpeed:1400},En),Cn=t.extend({deceleration:20,maxSpeed:1400},En),Pn=t.extend({deceleration:1e3,maxSpeed:360},En),In=t.extend({deceleration:1e3,maxSpeed:90},En),On=function(t){this._map=t,this.clear()};function zn(t,e){(!t.duration||t.duration<e.duration)&&(t.duration=e.duration,t.easing=e.easing)}function Dn(e,r,n){var i=n.maxSpeed,a=n.linearity,o=n.deceleration,s=t.clamp(e*a/(r/1e3),-i,i),l=Math.abs(s)/(o*a);return{easing:n.easing,duration:1e3*l,amount:s*(l/2)}}On.prototype.clear=function(){this._inertiaBuffer=[]},On.prototype.record=function(e){this._drainInertiaBuffer(),this._inertiaBuffer.push({time:t.browser.now(),settings:e})},On.prototype._drainInertiaBuffer=function(){for(var e=this._inertiaBuffer,r=t.browser.now();e.length>0&&r-e[0].time>160;)e.shift()},On.prototype._onMoveEnd=function(e){if(this._drainInertiaBuffer(),!(this._inertiaBuffer.length<2)){for(var r={zoom:0,bearing:0,pitch:0,pan:new t.Point(0,0),pinchAround:void 0,around:void 0},n=0,i=this._inertiaBuffer;n<i.length;n+=1){var a=i[n].settings;r.zoom+=a.zoomDelta||0,r.bearing+=a.bearingDelta||0,r.pitch+=a.pitchDelta||0,a.panDelta&&r.pan._add(a.panDelta),a.around&&(r.around=a.around),a.pinchAround&&(r.pinchAround=a.pinchAround)}var o=this._inertiaBuffer[this._inertiaBuffer.length-1].time-this._inertiaBuffer[0].time,s={};if(r.pan.mag()){var l=Dn(r.pan.mag(),o,t.extend({},Ln,e||{}));s.offset=r.pan.mult(l.amount/r.pan.mag()),s.center=this._map.transform.center,zn(s,l)}if(r.zoom){var c=Dn(r.zoom,o,Cn);s.zoom=this._map.transform.zoom+c.amount,zn(s,c)}if(r.bearing){var u=Dn(r.bearing,o,Pn);s.bearing=this._map.transform.bearing+t.clamp(u.amount,-179,179),zn(s,u)}if(r.pitch){var f=Dn(r.pitch,o,In);s.pitch=this._map.transform.pitch+f.amount,zn(s,f)}if(s.zoom||s.bearing){var h=void 0===r.pinchAround?r.around:r.pinchAround;s.around=h?this._map.unproject(h):this._map.getCenter()}return this.clear(),t.extend(s,{noMoveStart:!0})}};var Rn=function(e){function n(n,i,a,o){void 0===o&&(o={});var s=r.mousePos(i.getCanvasContainer(),a),l=i.unproject(s);e.call(this,n,t.extend({point:s,lngLat:l,originalEvent:a},o)),this._defaultPrevented=!1,this.target=i}e&&(n.__proto__=e),n.prototype=Object.create(e&&e.prototype),n.prototype.constructor=n;var i={defaultPrevented:{configurable:!0}};return n.prototype.preventDefault=function(){this._defaultPrevented=!0},i.defaultPrevented.get=function(){return this._defaultPrevented},Object.defineProperties(n.prototype,i),n}(t.Event),Fn=function(e){function n(n,i,a){var o="touchend"===n?a.changedTouches:a.touches,s=r.touchPos(i.getCanvasContainer(),o),l=s.map((function(t){return i.unproject(t)})),c=s.reduce((function(t,e,r,n){return t.add(e.div(n.length))}),new t.Point(0,0)),u=i.unproject(c);e.call(this,n,{points:s,point:c,lngLats:l,lngLat:u,originalEvent:a}),this._defaultPrevented=!1}e&&(n.__proto__=e),n.prototype=Object.create(e&&e.prototype),n.prototype.constructor=n;var i={defaultPrevented:{configurable:!0}};return n.prototype.preventDefault=function(){this._defaultPrevented=!0},i.defaultPrevented.get=function(){return this._defaultPrevented},Object.defineProperties(n.prototype,i),n}(t.Event),Bn=function(t){function e(e,r,n){t.call(this,e,{originalEvent:n}),this._defaultPrevented=!1}t&&(e.__proto__=t),e.prototype=Object.create(t&&t.prototype),e.prototype.constructor=e;var r={defaultPrevented:{configurable:!0}};return e.prototype.preventDefault=function(){this._defaultPrevented=!0},r.defaultPrevented.get=function(){return this._defaultPrevented},Object.defineProperties(e.prototype,r),e}(t.Event),Nn=function(t,e){this._map=t,this._clickTolerance=e.clickTolerance};Nn.prototype.reset=function(){delete this._mousedownPos},Nn.prototype.wheel=function(t){return this._firePreventable(new Bn(t.type,this._map,t))},Nn.prototype.mousedown=function(t,e){return this._mousedownPos=e,this._firePreventable(new Rn(t.type,this._map,t))},Nn.prototype.mouseup=function(t){this._map.fire(new Rn(t.type,this._map,t))},Nn.prototype.click=function(t,e){this._mousedownPos&&this._mousedownPos.dist(e)>=this._clickTolerance||this._map.fire(new Rn(t.type,this._map,t))},Nn.prototype.dblclick=function(t){return this._firePreventable(new Rn(t.type,this._map,t))},Nn.prototype.mouseover=function(t){this._map.fire(new Rn(t.type,this._map,t))},Nn.prototype.mouseout=function(t){this._map.fire(new Rn(t.type,this._map,t))},Nn.prototype.touchstart=function(t){return this._firePreventable(new Fn(t.type,this._map,t))},Nn.prototype.touchmove=function(t){this._map.fire(new Fn(t.type,this._map,t))},Nn.prototype.touchend=function(t){this._map.fire(new Fn(t.type,this._map,t))},Nn.prototype.touchcancel=function(t){this._map.fire(new Fn(t.type,this._map,t))},Nn.prototype._firePreventable=function(t){if(this._map.fire(t),t.defaultPrevented)return{}},Nn.prototype.isEnabled=function(){return!0},Nn.prototype.isActive=function(){return!1},Nn.prototype.enable=function(){},Nn.prototype.disable=function(){};var jn=function(t){this._map=t};jn.prototype.reset=function(){this._delayContextMenu=!1,delete this._contextMenuEvent},jn.prototype.mousemove=function(t){this._map.fire(new Rn(t.type,this._map,t))},jn.prototype.mousedown=function(){this._delayContextMenu=!0},jn.prototype.mouseup=function(){this._delayContextMenu=!1,this._contextMenuEvent&&(this._map.fire(new Rn("contextmenu",this._map,this._contextMenuEvent)),delete this._contextMenuEvent)},jn.prototype.contextmenu=function(t){this._delayContextMenu?this._contextMenuEvent=t:this._map.fire(new Rn(t.type,this._map,t)),this._map.listens("contextmenu")&&t.preventDefault()},jn.prototype.isEnabled=function(){return!0},jn.prototype.isActive=function(){return!1},jn.prototype.enable=function(){},jn.prototype.disable=function(){};var Un=function(t,e){this._map=t,this._el=t.getCanvasContainer(),this._container=t.getContainer(),this._clickTolerance=e.clickTolerance||1};function Vn(t,e){for(var r={},n=0;n<t.length;n++)r[t[n].identifier]=e[n];return r}Un.prototype.isEnabled=function(){return!!this._enabled},Un.prototype.isActive=function(){return!!this._active},Un.prototype.enable=function(){this.isEnabled()||(this._enabled=!0)},Un.prototype.disable=function(){this.isEnabled()&&(this._enabled=!1)},Un.prototype.mousedown=function(t,e){this.isEnabled()&&t.shiftKey&&0===t.button&&(r.disableDrag(),this._startPos=this._lastPos=e,this._active=!0)},Un.prototype.mousemoveWindow=function(t,e){if(this._active){var n=e;if(!(this._lastPos.equals(n)||!this._box&&n.dist(this._startPos)<this._clickTolerance)){var i=this._startPos;this._lastPos=n,this._box||(this._box=r.create("div","mapboxgl-boxzoom",this._container),this._container.classList.add("mapboxgl-crosshair"),this._fireEvent("boxzoomstart",t));var a=Math.min(i.x,n.x),o=Math.max(i.x,n.x),s=Math.min(i.y,n.y),l=Math.max(i.y,n.y);r.setTransform(this._box,"translate("+a+"px,"+s+"px)"),this._box.style.width=o-a+"px",this._box.style.height=l-s+"px"}}},Un.prototype.mouseupWindow=function(e,n){var i=this;if(this._active&&0===e.button){var a=this._startPos,o=n;if(this.reset(),r.suppressClick(),a.x!==o.x||a.y!==o.y)return this._map.fire(new t.Event("boxzoomend",{originalEvent:e})),{cameraAnimation:function(t){return t.fitScreenCoordinates(a,o,i._map.getBearing(),{linear:!0})}};this._fireEvent("boxzoomcancel",e)}},Un.prototype.keydown=function(t){this._active&&27===t.keyCode&&(this.reset(),this._fireEvent("boxzoomcancel",t))},Un.prototype.reset=function(){this._active=!1,this._container.classList.remove("mapboxgl-crosshair"),this._box&&(r.remove(this._box),this._box=null),r.enableDrag(),delete this._startPos,delete this._lastPos},Un.prototype._fireEvent=function(e,r){return this._map.fire(new t.Event(e,{originalEvent:r}))};var Hn=function(t){this.reset(),this.numTouches=t.numTouches};Hn.prototype.reset=function(){delete this.centroid,delete this.startTime,delete this.touches,this.aborted=!1},Hn.prototype.touchstart=function(e,r,n){(this.centroid||n.length>this.numTouches)&&(this.aborted=!0),this.aborted||(void 0===this.startTime&&(this.startTime=e.timeStamp),n.length===this.numTouches&&(this.centroid=function(e){for(var r=new t.Point(0,0),n=0,i=e;n<i.length;n+=1){var a=i[n];r._add(a)}return r.div(e.length)}(r),this.touches=Vn(n,r)))},Hn.prototype.touchmove=function(t,e,r){if(!this.aborted&&this.centroid){var n=Vn(r,e);for(var i in this.touches){var a=this.touches[i],o=n[i];(!o||o.dist(a)>30)&&(this.aborted=!0)}}},Hn.prototype.touchend=function(t,e,r){if((!this.centroid||t.timeStamp-this.startTime>500)&&(this.aborted=!0),0===r.length){var n=!this.aborted&&this.centroid;if(this.reset(),n)return n}};var qn=function(t){this.singleTap=new Hn(t),this.numTaps=t.numTaps,this.reset()};qn.prototype.reset=function(){this.lastTime=1/0,delete this.lastTap,this.count=0,this.singleTap.reset()},qn.prototype.touchstart=function(t,e,r){this.singleTap.touchstart(t,e,r)},qn.prototype.touchmove=function(t,e,r){this.singleTap.touchmove(t,e,r)},qn.prototype.touchend=function(t,e,r){var n=this.singleTap.touchend(t,e,r);if(n){var i=t.timeStamp-this.lastTime<500,a=!this.lastTap||this.lastTap.dist(n)<30;if(i&&a||this.reset(),this.count++,this.lastTime=t.timeStamp,this.lastTap=n,this.count===this.numTaps)return this.reset(),n}};var Gn=function(){this._zoomIn=new qn({numTouches:1,numTaps:2}),this._zoomOut=new qn({numTouches:2,numTaps:1}),this.reset()};Gn.prototype.reset=function(){this._active=!1,this._zoomIn.reset(),this._zoomOut.reset()},Gn.prototype.touchstart=function(t,e,r){this._zoomIn.touchstart(t,e,r),this._zoomOut.touchstart(t,e,r)},Gn.prototype.touchmove=function(t,e,r){this._zoomIn.touchmove(t,e,r),this._zoomOut.touchmove(t,e,r)},Gn.prototype.touchend=function(t,e,r){var n=this,i=this._zoomIn.touchend(t,e,r),a=this._zoomOut.touchend(t,e,r);return i?(this._active=!0,t.preventDefault(),setTimeout((function(){return n.reset()}),0),{cameraAnimation:function(e){return e.easeTo({duration:300,zoom:e.getZoom()+1,around:e.unproject(i)},{originalEvent:t})}}):a?(this._active=!0,t.preventDefault(),setTimeout((function(){return n.reset()}),0),{cameraAnimation:function(e){return e.easeTo({duration:300,zoom:e.getZoom()-1,around:e.unproject(a)},{originalEvent:t})}}):void 0},Gn.prototype.touchcancel=function(){this.reset()},Gn.prototype.enable=function(){this._enabled=!0},Gn.prototype.disable=function(){this._enabled=!1,this.reset()},Gn.prototype.isEnabled=function(){return this._enabled},Gn.prototype.isActive=function(){return this._active};var Yn=function(t){this.reset(),this._clickTolerance=t.clickTolerance||1};Yn.prototype.reset=function(){this._active=!1,this._moved=!1,delete this._lastPoint,delete this._eventButton},Yn.prototype._correctButton=function(t,e){return!1},Yn.prototype._move=function(t,e){return{}},Yn.prototype.mousedown=function(t,e){if(!this._lastPoint){var n=r.mouseButton(t);this._correctButton(t,n)&&(this._lastPoint=e,this._eventButton=n)}},Yn.prototype.mousemoveWindow=function(t,e){var r=this._lastPoint;if(r&&(t.preventDefault(),this._moved||!(e.dist(r)<this._clickTolerance)))return this._moved=!0,this._lastPoint=e,this._move(r,e)},Yn.prototype.mouseupWindow=function(t){r.mouseButton(t)===this._eventButton&&(this._moved&&r.suppressClick(),this.reset())},Yn.prototype.enable=function(){this._enabled=!0},Yn.prototype.disable=function(){this._enabled=!1,this.reset()},Yn.prototype.isEnabled=function(){return this._enabled},Yn.prototype.isActive=function(){return this._active};var Wn=function(t){function e(){t.apply(this,arguments)}return t&&(e.__proto__=t),e.prototype=Object.create(t&&t.prototype),e.prototype.constructor=e,e.prototype.mousedown=function(e,r){t.prototype.mousedown.call(this,e,r),this._lastPoint&&(this._active=!0)},e.prototype._correctButton=function(t,e){return 0===e&&!t.ctrlKey},e.prototype._move=function(t,e){return{around:e,panDelta:e.sub(t)}},e}(Yn),Xn=function(t){function e(){t.apply(this,arguments)}return t&&(e.__proto__=t),e.prototype=Object.create(t&&t.prototype),e.prototype.constructor=e,e.prototype._correctButton=function(t,e){return 0===e&&t.ctrlKey||2===e},e.prototype._move=function(t,e){var r=.8*(e.x-t.x);if(r)return this._active=!0,{bearingDelta:r}},e.prototype.contextmenu=function(t){t.preventDefault()},e}(Yn),Zn=function(t){function e(){t.apply(this,arguments)}return t&&(e.__proto__=t),e.prototype=Object.create(t&&t.prototype),e.prototype.constructor=e,e.prototype._correctButton=function(t,e){return 0===e&&t.ctrlKey||2===e},e.prototype._move=function(t,e){var r=-.5*(e.y-t.y);if(r)return this._active=!0,{pitchDelta:r}},e.prototype.contextmenu=function(t){t.preventDefault()},e}(Yn),Jn=function(t){this._minTouches=1,this._clickTolerance=t.clickTolerance||1,this.reset()};Jn.prototype.reset=function(){this._active=!1,this._touches={},this._sum=new t.Point(0,0)},Jn.prototype.touchstart=function(t,e,r){return this._calculateTransform(t,e,r)},Jn.prototype.touchmove=function(t,e,r){if(this._active)return t.preventDefault(),this._calculateTransform(t,e,r)},Jn.prototype.touchend=function(t,e,r){this._calculateTransform(t,e,r),this._active&&r.length<this._minTouches&&this.reset()},Jn.prototype.touchcancel=function(){this.reset()},Jn.prototype._calculateTransform=function(e,r,n){n.length>0&&(this._active=!0);var i=Vn(n,r),a=new t.Point(0,0),o=new t.Point(0,0),s=0;for(var l in i){var c=i[l],u=this._touches[l];u&&(a._add(c),o._add(c.sub(u)),s++,i[l]=c)}if(this._touches=i,!(s<this._minTouches)&&o.mag()){var f=o.div(s);if(this._sum._add(f),!(this._sum.mag()<this._clickTolerance))return{around:a.div(s),panDelta:f}}},Jn.prototype.enable=function(){this._enabled=!0},Jn.prototype.disable=function(){this._enabled=!1,this.reset()},Jn.prototype.isEnabled=function(){return this._enabled},Jn.prototype.isActive=function(){return this._active};var Kn=function(){this.reset()};function Qn(t,e,r){for(var n=0;n<t.length;n++)if(t[n].identifier===r)return e[n]}Kn.prototype.reset=function(){this._active=!1,delete this._firstTwoTouches},Kn.prototype._start=function(t){},Kn.prototype._move=function(t,e,r){return{}},Kn.prototype.touchstart=function(t,e,r){this._firstTwoTouches||r.length<2||(this._firstTwoTouches=[r[0].identifier,r[1].identifier],this._start([e[0],e[1]]))},Kn.prototype.touchmove=function(t,e,r){if(this._firstTwoTouches){t.preventDefault();var n=this._firstTwoTouches,i=n[0],a=n[1],o=Qn(r,e,i),s=Qn(r,e,a);if(o&&s){var l=this._aroundCenter?null:o.add(s).div(2);return this._move([o,s],l,t)}}},Kn.prototype.touchend=function(t,e,n){if(this._firstTwoTouches){var i=this._firstTwoTouches,a=i[0],o=i[1],s=Qn(n,e,a),l=Qn(n,e,o);s&&l||(this._active&&r.suppressClick(),this.reset())}},Kn.prototype.touchcancel=function(){this.reset()},Kn.prototype.enable=function(t){this._enabled=!0,this._aroundCenter=!!t&&"center"===t.around},Kn.prototype.disable=function(){this._enabled=!1,this.reset()},Kn.prototype.isEnabled=function(){return this._enabled},Kn.prototype.isActive=function(){return this._active};function $n(t,e){return Math.log(t/e)/Math.LN2}var ti=function(t){function e(){t.apply(this,arguments)}return t&&(e.__proto__=t),e.prototype=Object.create(t&&t.prototype),e.prototype.constructor=e,e.prototype.reset=function(){t.prototype.reset.call(this),delete this._distance,delete this._startDistance},e.prototype._start=function(t){this._startDistance=this._distance=t[0].dist(t[1])},e.prototype._move=function(t,e){var r=this._distance;if(this._distance=t[0].dist(t[1]),this._active||!(Math.abs($n(this._distance,this._startDistance))<.1))return this._active=!0,{zoomDelta:$n(this._distance,r),pinchAround:e}},e}(Kn);function ei(t,e){return 180*t.angleWith(e)/Math.PI}var ri=function(t){function e(){t.apply(this,arguments)}return t&&(e.__proto__=t),e.prototype=Object.create(t&&t.prototype),e.prototype.constructor=e,e.prototype.reset=function(){t.prototype.reset.call(this),delete this._minDiameter,delete this._startVector,delete this._vector},e.prototype._start=function(t){this._startVector=this._vector=t[0].sub(t[1]),this._minDiameter=t[0].dist(t[1])},e.prototype._move=function(t,e){var r=this._vector;if(this._vector=t[0].sub(t[1]),this._active||!this._isBelowThreshold(this._vector))return this._active=!0,{bearingDelta:ei(this._vector,r),pinchAround:e}},e.prototype._isBelowThreshold=function(t){this._minDiameter=Math.min(this._minDiameter,t.mag());var e=25/(Math.PI*this._minDiameter)*360,r=ei(t,this._startVector);return Math.abs(r)<e},e}(Kn);function ni(t){return Math.abs(t.y)>Math.abs(t.x)}var ii=function(t){function e(){t.apply(this,arguments)}return t&&(e.__proto__=t),e.prototype=Object.create(t&&t.prototype),e.prototype.constructor=e,e.prototype.reset=function(){t.prototype.reset.call(this),this._valid=void 0,delete this._firstMove,delete this._lastPoints},e.prototype._start=function(t){this._lastPoints=t,ni(t[0].sub(t[1]))&&(this._valid=!1)},e.prototype._move=function(t,e,r){var n=t[0].sub(this._lastPoints[0]),i=t[1].sub(this._lastPoints[1]);if(this._valid=this.gestureBeginsVertically(n,i,r.timeStamp),this._valid){this._lastPoints=t,this._active=!0;return{pitchDelta:-.5*((n.y+i.y)/2)}}},e.prototype.gestureBeginsVertically=function(t,e,r){if(void 0!==this._valid)return this._valid;var n=t.mag()>=2,i=e.mag()>=2;if(n||i){if(!n||!i)return void 0===this._firstMove&&(this._firstMove=r),r-this._firstMove<100&&void 0;var a=t.y>0==e.y>0;return ni(t)&&ni(e)&&a}},e}(Kn),ai={panStep:100,bearingStep:15,pitchStep:10},oi=function(){var t=ai;this._panStep=t.panStep,this._bearingStep=t.bearingStep,this._pitchStep=t.pitchStep};function si(t){return t*(2-t)}oi.prototype.reset=function(){this._active=!1},oi.prototype.keydown=function(t){var e=this;if(!(t.altKey||t.ctrlKey||t.metaKey)){var r=0,n=0,i=0,a=0,o=0;switch(t.keyCode){case 61:case 107:case 171:case 187:r=1;break;case 189:case 109:case 173:r=-1;break;case 37:t.shiftKey?n=-1:(t.preventDefault(),a=-1);break;case 39:t.shiftKey?n=1:(t.preventDefault(),a=1);break;case 38:t.shiftKey?i=1:(t.preventDefault(),o=-1);break;case 40:t.shiftKey?i=-1:(t.preventDefault(),o=1);break;default:return}return{cameraAnimation:function(s){var l=s.getZoom();s.easeTo({duration:300,easeId:"keyboardHandler",easing:si,zoom:r?Math.round(l)+r*(t.shiftKey?2:1):l,bearing:s.getBearing()+n*e._bearingStep,pitch:s.getPitch()+i*e._pitchStep,offset:[-a*e._panStep,-o*e._panStep],center:s.getCenter()},{originalEvent:t})}}}},oi.prototype.enable=function(){this._enabled=!0},oi.prototype.disable=function(){this._enabled=!1,this.reset()},oi.prototype.isEnabled=function(){return this._enabled},oi.prototype.isActive=function(){return this._active};var li=function(e,r){this._map=e,this._el=e.getCanvasContainer(),this._handler=r,this._delta=0,this._defaultZoomRate=.01,this._wheelZoomRate=1/450,t.bindAll(["_onWheel","_onTimeout","_onScrollFrame","_onScrollFinished"],this)};li.prototype.setZoomRate=function(t){this._defaultZoomRate=t},li.prototype.setWheelZoomRate=function(t){this._wheelZoomRate=t},li.prototype.isEnabled=function(){return!!this._enabled},li.prototype.isActive=function(){return!!this._active||void 0!==this._finishTimeout},li.prototype.isZooming=function(){return!!this._zooming},li.prototype.enable=function(t){this.isEnabled()||(this._enabled=!0,this._aroundCenter=t&&"center"===t.around)},li.prototype.disable=function(){this.isEnabled()&&(this._enabled=!1)},li.prototype.wheel=function(e){if(this.isEnabled()){var r=e.deltaMode===t.window.WheelEvent.DOM_DELTA_LINE?40*e.deltaY:e.deltaY,n=t.browser.now(),i=n-(this._lastWheelEventTime||0);this._lastWheelEventTime=n,0!==r&&r%4.000244140625==0?this._type="wheel":0!==r&&Math.abs(r)<4?this._type="trackpad":i>400?(this._type=null,this._lastValue=r,this._timeout=setTimeout(this._onTimeout,40,e)):this._type||(this._type=Math.abs(i*r)<200?"trackpad":"wheel",this._timeout&&(clearTimeout(this._timeout),this._timeout=null,r+=this._lastValue)),e.shiftKey&&r&&(r/=4),this._type&&(this._lastWheelEvent=e,this._delta-=r,this._active||this._start(e)),e.preventDefault()}},li.prototype._onTimeout=function(t){this._type="wheel",this._delta-=this._lastValue,this._active||this._start(t)},li.prototype._start=function(e){if(this._delta){this._frameId&&(this._frameId=null),this._active=!0,this.isZooming()||(this._zooming=!0),this._finishTimeout&&(clearTimeout(this._finishTimeout),delete this._finishTimeout);var n=r.mousePos(this._el,e);this._around=t.LngLat.convert(this._aroundCenter?this._map.getCenter():this._map.unproject(n)),this._aroundPoint=this._map.transform.locationPoint(this._around),this._frameId||(this._frameId=!0,this._handler._triggerRenderFrame())}},li.prototype.renderFrame=function(){return this._onScrollFrame()},li.prototype._onScrollFrame=function(){var e=this;if(this._frameId&&(this._frameId=null,this.isActive())){var r=this._map.transform;if(0!==this._delta){var n="wheel"===this._type&&Math.abs(this._delta)>4.000244140625?this._wheelZoomRate:this._defaultZoomRate,i=2/(1+Math.exp(-Math.abs(this._delta*n)));this._delta<0&&0!==i&&(i=1/i);var a="number"==typeof this._targetZoom?r.zoomScale(this._targetZoom):r.scale;this._targetZoom=Math.min(r.maxZoom,Math.max(r.minZoom,r.scaleZoom(a*i))),"wheel"===this._type&&(this._startZoom=r.zoom,this._easing=this._smoothOutEasing(200)),this._delta=0}var o,s="number"==typeof this._targetZoom?this._targetZoom:r.zoom,l=this._startZoom,c=this._easing,u=!1;if("wheel"===this._type&&l&&c){var f=Math.min((t.browser.now()-this._lastWheelEventTime)/200,1),h=c(f);o=t.number(l,s,h),f<1?this._frameId||(this._frameId=!0):u=!0}else o=s,u=!0;return this._active=!0,u&&(this._active=!1,this._finishTimeout=setTimeout((function(){e._zooming=!1,e._handler._triggerRenderFrame(),delete e._targetZoom,delete e._finishTimeout}),200)),{noInertia:!0,needsRenderFrame:!u,zoomDelta:o-r.zoom,around:this._aroundPoint,originalEvent:this._lastWheelEvent}}},li.prototype._smoothOutEasing=function(e){var r=t.ease;if(this._prevEase){var n=this._prevEase,i=(t.browser.now()-n.start)/n.duration,a=n.easing(i+.01)-n.easing(i),o=.27/Math.sqrt(a*a+1e-4)*.01,s=Math.sqrt(.0729-o*o);r=t.bezier(o,s,.25,1)}return this._prevEase={start:t.browser.now(),duration:e,easing:r},r},li.prototype.reset=function(){this._active=!1};var ci=function(t,e){this._clickZoom=t,this._tapZoom=e};ci.prototype.enable=function(){this._clickZoom.enable(),this._tapZoom.enable()},ci.prototype.disable=function(){this._clickZoom.disable(),this._tapZoom.disable()},ci.prototype.isEnabled=function(){return this._clickZoom.isEnabled()&&this._tapZoom.isEnabled()},ci.prototype.isActive=function(){return this._clickZoom.isActive()||this._tapZoom.isActive()};var ui=function(){this.reset()};ui.prototype.reset=function(){this._active=!1},ui.prototype.dblclick=function(t,e){return t.preventDefault(),{cameraAnimation:function(r){r.easeTo({duration:300,zoom:r.getZoom()+(t.shiftKey?-1:1),around:r.unproject(e)},{originalEvent:t})}}},ui.prototype.enable=function(){this._enabled=!0},ui.prototype.disable=function(){this._enabled=!1,this.reset()},ui.prototype.isEnabled=function(){return this._enabled},ui.prototype.isActive=function(){return this._active};var fi=function(){this._tap=new qn({numTouches:1,numTaps:1}),this.reset()};fi.prototype.reset=function(){this._active=!1,delete this._swipePoint,delete this._swipeTouch,delete this._tapTime,this._tap.reset()},fi.prototype.touchstart=function(t,e,r){this._swipePoint||(this._tapTime&&t.timeStamp-this._tapTime>500&&this.reset(),this._tapTime?r.length>0&&(this._swipePoint=e[0],this._swipeTouch=r[0].identifier):this._tap.touchstart(t,e,r))},fi.prototype.touchmove=function(t,e,r){if(this._tapTime){if(this._swipePoint){if(r[0].identifier!==this._swipeTouch)return;var n=e[0],i=n.y-this._swipePoint.y;return this._swipePoint=n,t.preventDefault(),this._active=!0,{zoomDelta:i/128}}}else this._tap.touchmove(t,e,r)},fi.prototype.touchend=function(t,e,r){this._tapTime?this._swipePoint&&0===r.length&&this.reset():this._tap.touchend(t,e,r)&&(this._tapTime=t.timeStamp)},fi.prototype.touchcancel=function(){this.reset()},fi.prototype.enable=function(){this._enabled=!0},fi.prototype.disable=function(){this._enabled=!1,this.reset()},fi.prototype.isEnabled=function(){return this._enabled},fi.prototype.isActive=function(){return this._active};var hi=function(t,e,r){this._el=t,this._mousePan=e,this._touchPan=r};hi.prototype.enable=function(t){this._inertiaOptions=t||{},this._mousePan.enable(),this._touchPan.enable(),this._el.classList.add("mapboxgl-touch-drag-pan")},hi.prototype.disable=function(){this._mousePan.disable(),this._touchPan.disable(),this._el.classList.remove("mapboxgl-touch-drag-pan")},hi.prototype.isEnabled=function(){return this._mousePan.isEnabled()&&this._touchPan.isEnabled()},hi.prototype.isActive=function(){return this._mousePan.isActive()||this._touchPan.isActive()};var pi=function(t,e,r){this._pitchWithRotate=t.pitchWithRotate,this._mouseRotate=e,this._mousePitch=r};pi.prototype.enable=function(){this._mouseRotate.enable(),this._pitchWithRotate&&this._mousePitch.enable()},pi.prototype.disable=function(){this._mouseRotate.disable(),this._mousePitch.disable()},pi.prototype.isEnabled=function(){return this._mouseRotate.isEnabled()&&(!this._pitchWithRotate||this._mousePitch.isEnabled())},pi.prototype.isActive=function(){return this._mouseRotate.isActive()||this._mousePitch.isActive()};var di=function(t,e,r,n){this._el=t,this._touchZoom=e,this._touchRotate=r,this._tapDragZoom=n,this._rotationDisabled=!1,this._enabled=!0};di.prototype.enable=function(t){this._touchZoom.enable(t),this._rotationDisabled||this._touchRotate.enable(t),this._tapDragZoom.enable(),this._el.classList.add("mapboxgl-touch-zoom-rotate")},di.prototype.disable=function(){this._touchZoom.disable(),this._touchRotate.disable(),this._tapDragZoom.disable(),this._el.classList.remove("mapboxgl-touch-zoom-rotate")},di.prototype.isEnabled=function(){return this._touchZoom.isEnabled()&&(this._rotationDisabled||this._touchRotate.isEnabled())&&this._tapDragZoom.isEnabled()},di.prototype.isActive=function(){return this._touchZoom.isActive()||this._touchRotate.isActive()||this._tapDragZoom.isActive()},di.prototype.disableRotation=function(){this._rotationDisabled=!0,this._touchRotate.disable()},di.prototype.enableRotation=function(){this._rotationDisabled=!1,this._touchZoom.isEnabled()&&this._touchRotate.enable()};var mi=function(t){return t.zoom||t.drag||t.pitch||t.rotate},gi=function(t){function e(){t.apply(this,arguments)}return t&&(e.__proto__=t),e.prototype=Object.create(t&&t.prototype),e.prototype.constructor=e,e}(t.Event);function vi(t){return t.panDelta&&t.panDelta.mag()||t.zoomDelta||t.bearingDelta||t.pitchDelta}var yi=function(e,n){this._map=e,this._el=this._map.getCanvasContainer(),this._handlers=[],this._handlersById={},this._changes=[],this._inertia=new On(e),this._bearingSnap=n.bearingSnap,this._previousActiveHandlers={},this._eventsInProgress={},this._addDefaultHandlers(n),t.bindAll(["handleEvent","handleWindowEvent"],this);var i=this._el;this._listeners=[[i,"touchstart",{passive:!1}],[i,"touchmove",{passive:!1}],[i,"touchend",void 0],[i,"touchcancel",void 0],[i,"mousedown",void 0],[i,"mousemove",void 0],[i,"mouseup",void 0],[t.window.document,"mousemove",{capture:!0}],[t.window.document,"mouseup",void 0],[i,"mouseover",void 0],[i,"mouseout",void 0],[i,"dblclick",void 0],[i,"click",void 0],[i,"keydown",{capture:!1}],[i,"keyup",void 0],[i,"wheel",{passive:!1}],[i,"contextmenu",void 0],[t.window,"blur",void 0]];for(var a=0,o=this._listeners;a<o.length;a+=1){var s=o[a],l=s[0],c=s[1],u=s[2];r.addEventListener(l,c,l===t.window.document?this.handleWindowEvent:this.handleEvent,u)}};yi.prototype.destroy=function(){for(var e=0,n=this._listeners;e<n.length;e+=1){var i=n[e],a=i[0],o=i[1],s=i[2];r.removeEventListener(a,o,a===t.window.document?this.handleWindowEvent:this.handleEvent,s)}},yi.prototype._addDefaultHandlers=function(t){var e=this._map,r=e.getCanvasContainer();this._add("mapEvent",new Nn(e,t));var n=e.boxZoom=new Un(e,t);this._add("boxZoom",n);var i=new Gn,a=new ui;e.doubleClickZoom=new ci(a,i),this._add("tapZoom",i),this._add("clickZoom",a);var o=new fi;this._add("tapDragZoom",o);var s=e.touchPitch=new ii;this._add("touchPitch",s);var l=new Xn(t),c=new Zn(t);e.dragRotate=new pi(t,l,c),this._add("mouseRotate",l,["mousePitch"]),this._add("mousePitch",c,["mouseRotate"]);var u=new Wn(t),f=new Jn(t);e.dragPan=new hi(r,u,f),this._add("mousePan",u),this._add("touchPan",f,["touchZoom","touchRotate"]);var h=new ri,p=new ti;e.touchZoomRotate=new di(r,p,h,o),this._add("touchRotate",h,["touchPan","touchZoom"]),this._add("touchZoom",p,["touchPan","touchRotate"]);var d=e.scrollZoom=new li(e,this);this._add("scrollZoom",d,["mousePan"]);var m=e.keyboard=new oi;this._add("keyboard",m),this._add("blockableMapEvent",new jn(e));for(var g=0,v=["boxZoom","doubleClickZoom","tapDragZoom","touchPitch","dragRotate","dragPan","touchZoomRotate","scrollZoom","keyboard"];g<v.length;g+=1){var y=v[g];t.interactive&&t[y]&&e[y].enable(t[y])}},yi.prototype._add=function(t,e,r){this._handlers.push({handlerName:t,handler:e,allowed:r}),this._handlersById[t]=e},yi.prototype.stop=function(){if(!this._updatingCamera){for(var t=0,e=this._handlers;t<e.length;t+=1){e[t].handler.reset()}this._inertia.clear(),this._fireEvents({},{}),this._changes=[]}},yi.prototype.isActive=function(){for(var t=0,e=this._handlers;t<e.length;t+=1){if(e[t].handler.isActive())return!0}return!1},yi.prototype.isZooming=function(){return!!this._eventsInProgress.zoom||this._map.scrollZoom.isZooming()},yi.prototype.isRotating=function(){return!!this._eventsInProgress.rotate},yi.prototype.isMoving=function(){return Boolean(mi(this._eventsInProgress))||this.isZooming()},yi.prototype._blockedByActive=function(t,e,r){for(var n in t)if(n!==r&&(!e||e.indexOf(n)<0))return!0;return!1},yi.prototype.handleWindowEvent=function(t){this.handleEvent(t,t.type+"Window")},yi.prototype._getMapTouches=function(t){for(var e=[],r=0,n=t;r<n.length;r+=1){var i=n[r],a=i.target;this._el.contains(a)&&e.push(i)}return e},yi.prototype.handleEvent=function(t,e){if("blur"!==t.type){this._updatingCamera=!0;for(var n="renderFrame"===t.type?void 0:t,i={needsRenderFrame:!1},a={},o={},s=t.touches?this._getMapTouches(t.touches):void 0,l=s?r.touchPos(this._el,s):r.mousePos(this._el,t),c=0,u=this._handlers;c<u.length;c+=1){var f=u[c],h=f.handlerName,p=f.handler,d=f.allowed;if(p.isEnabled()){var m=void 0;this._blockedByActive(o,d,h)?p.reset():p[e||t.type]&&(m=p[e||t.type](t,l,s),this.mergeHandlerResult(i,a,m,h,n),m&&m.needsRenderFrame&&this._triggerRenderFrame()),(m||p.isActive())&&(o[h]=p)}}var g={};for(var v in this._previousActiveHandlers)o[v]||(g[v]=n);this._previousActiveHandlers=o,(Object.keys(g).length||vi(i))&&(this._changes.push([i,a,g]),this._triggerRenderFrame()),(Object.keys(o).length||vi(i))&&this._map._stop(!0),this._updatingCamera=!1;var y=i.cameraAnimation;y&&(this._inertia.clear(),this._fireEvents({},{}),this._changes=[],y(this._map))}else this.stop()},yi.prototype.mergeHandlerResult=function(e,r,n,i,a){if(n){t.extend(e,n);var o={handlerName:i,originalEvent:n.originalEvent||a};void 0!==n.zoomDelta&&(r.zoom=o),void 0!==n.panDelta&&(r.drag=o),void 0!==n.pitchDelta&&(r.pitch=o),void 0!==n.bearingDelta&&(r.rotate=o)}},yi.prototype._applyChanges=function(){for(var e={},r={},n={},i=0,a=this._changes;i<a.length;i+=1){var o=a[i],s=o[0],l=o[1],c=o[2];s.panDelta&&(e.panDelta=(e.panDelta||new t.Point(0,0))._add(s.panDelta)),s.zoomDelta&&(e.zoomDelta=(e.zoomDelta||0)+s.zoomDelta),s.bearingDelta&&(e.bearingDelta=(e.bearingDelta||0)+s.bearingDelta),s.pitchDelta&&(e.pitchDelta=(e.pitchDelta||0)+s.pitchDelta),void 0!==s.around&&(e.around=s.around),void 0!==s.pinchAround&&(e.pinchAround=s.pinchAround),s.noInertia&&(e.noInertia=s.noInertia),t.extend(r,l),t.extend(n,c)}this._updateMapTransform(e,r,n),this._changes=[]},yi.prototype._updateMapTransform=function(t,e,r){var n=this._map,i=n.transform;if(!vi(t))return this._fireEvents(e,r);var a=t.panDelta,o=t.zoomDelta,s=t.bearingDelta,l=t.pitchDelta,c=t.around,u=t.pinchAround;void 0!==u&&(c=u),n._stop(!0),c=c||n.transform.centerPoint;var f=i.pointLocation(a?c.sub(a):c);s&&(i.bearing+=s),l&&(i.pitch+=l),o&&(i.zoom+=o),i.setLocationAtPoint(f,c),this._map._update(),t.noInertia||this._inertia.record(t),this._fireEvents(e,r)},yi.prototype._fireEvents=function(e,r){var n=this,i=mi(this._eventsInProgress),a=mi(e),o={};for(var s in e){var l=e[s].originalEvent;this._eventsInProgress[s]||(o[s+"start"]=l),this._eventsInProgress[s]=e[s]}for(var c in!i&&a&&this._fireEvent("movestart",a.originalEvent),o)this._fireEvent(c,o[c]);for(var u in e.rotate&&(this._bearingChanged=!0),a&&this._fireEvent("move",a.originalEvent),e){var f=e[u].originalEvent;this._fireEvent(u,f)}var h,p={};for(var d in this._eventsInProgress){var m=this._eventsInProgress[d],g=m.handlerName,v=m.originalEvent;this._handlersById[g].isActive()||(delete this._eventsInProgress[d],h=r[g]||v,p[d+"end"]=h)}for(var y in p)this._fireEvent(y,p[y]);var x=mi(this._eventsInProgress);if((i||a)&&!x){this._updatingCamera=!0;var b=this._inertia._onMoveEnd(this._map.dragPan._inertiaOptions),_=function(t){return 0!==t&&-n._bearingSnap<t&&t<n._bearingSnap};b?(_(b.bearing||this._map.getBearing())&&(b.bearing=0),this._map.easeTo(b,{originalEvent:h})):(this._map.fire(new t.Event("moveend",{originalEvent:h})),_(this._map.getBearing())&&this._map.resetNorth()),this._bearingChanged=!1,this._updatingCamera=!1}},yi.prototype._fireEvent=function(e,r){this._map.fire(new t.Event(e,r?{originalEvent:r}:{}))},yi.prototype._triggerRenderFrame=function(){var t=this;void 0===this._frameId&&(this._frameId=this._map._requestRenderFrame((function(e){delete t._frameId,t.handleEvent(new gi("renderFrame",{timeStamp:e})),t._applyChanges()})))};var xi=function(e){function r(r,n){e.call(this),this._moving=!1,this._zooming=!1,this.transform=r,this._bearingSnap=n.bearingSnap,t.bindAll(["_renderFrameCallback"],this)}return e&&(r.__proto__=e),r.prototype=Object.create(e&&e.prototype),r.prototype.constructor=r,r.prototype.getCenter=function(){return new t.LngLat(this.transform.center.lng,this.transform.center.lat)},r.prototype.setCenter=function(t,e){return this.jumpTo({center:t},e)},r.prototype.panBy=function(e,r,n){return e=t.Point.convert(e).mult(-1),this.panTo(this.transform.center,t.extend({offset:e},r),n)},r.prototype.panTo=function(e,r,n){return this.easeTo(t.extend({center:e},r),n)},r.prototype.getZoom=function(){return this.transform.zoom},r.prototype.setZoom=function(t,e){return this.jumpTo({zoom:t},e),this},r.prototype.zoomTo=function(e,r,n){return this.easeTo(t.extend({zoom:e},r),n)},r.prototype.zoomIn=function(t,e){return this.zoomTo(this.getZoom()+1,t,e),this},r.prototype.zoomOut=function(t,e){return this.zoomTo(this.getZoom()-1,t,e),this},r.prototype.getBearing=function(){return this.transform.bearing},r.prototype.setBearing=function(t,e){return this.jumpTo({bearing:t},e),this},r.prototype.getPadding=function(){return this.transform.padding},r.prototype.setPadding=function(t,e){return this.jumpTo({padding:t},e),this},r.prototype.rotateTo=function(e,r,n){return this.easeTo(t.extend({bearing:e},r),n)},r.prototype.resetNorth=function(e,r){return this.rotateTo(0,t.extend({duration:1e3},e),r),this},r.prototype.resetNorthPitch=function(e,r){return this.easeTo(t.extend({bearing:0,pitch:0,duration:1e3},e),r),this},r.prototype.snapToNorth=function(t,e){return Math.abs(this.getBearing())<this._bearingSnap?this.resetNorth(t,e):this},r.prototype.getPitch=function(){return this.transform.pitch},r.prototype.setPitch=function(t,e){return this.jumpTo({pitch:t},e),this},r.prototype.cameraForBounds=function(e,r){return e=t.LngLatBounds.convert(e),this._cameraForBoxAndBearing(e.getNorthWest(),e.getSouthEast(),0,r)},r.prototype._cameraForBoxAndBearing=function(e,r,n,i){var a={top:0,bottom:0,right:0,left:0};if("number"==typeof(i=t.extend({padding:a,offset:[0,0],maxZoom:this.transform.maxZoom},i)).padding){var o=i.padding;i.padding={top:o,bottom:o,right:o,left:o}}i.padding=t.extend(a,i.padding);var s=this.transform,l=s.padding,c=s.project(t.LngLat.convert(e)),u=s.project(t.LngLat.convert(r)),f=c.rotate(-n*Math.PI/180),h=u.rotate(-n*Math.PI/180),p=new t.Point(Math.max(f.x,h.x),Math.max(f.y,h.y)),d=new t.Point(Math.min(f.x,h.x),Math.min(f.y,h.y)),m=p.sub(d),g=(s.width-(l.left+l.right+i.padding.left+i.padding.right))/m.x,v=(s.height-(l.top+l.bottom+i.padding.top+i.padding.bottom))/m.y;if(!(v<0||g<0)){var y=Math.min(s.scaleZoom(s.scale*Math.min(g,v)),i.maxZoom),x=t.Point.convert(i.offset),b=(i.padding.left-i.padding.right)/2,_=(i.padding.top-i.padding.bottom)/2,w=new t.Point(x.x+b,x.y+_).mult(s.scale/s.zoomScale(y));return{center:s.unproject(c.add(u).div(2).sub(w)),zoom:y,bearing:n}}t.warnOnce("Map cannot fit within canvas with the given bounds, padding, and/or offset.")},r.prototype.fitBounds=function(t,e,r){return this._fitInternal(this.cameraForBounds(t,e),e,r)},r.prototype.fitScreenCoordinates=function(e,r,n,i,a){return this._fitInternal(this._cameraForBoxAndBearing(this.transform.pointLocation(t.Point.convert(e)),this.transform.pointLocation(t.Point.convert(r)),n,i),i,a)},r.prototype._fitInternal=function(e,r,n){return e?(delete(r=t.extend(e,r)).padding,r.linear?this.easeTo(r,n):this.flyTo(r,n)):this},r.prototype.jumpTo=function(e,r){this.stop();var n=this.transform,i=!1,a=!1,o=!1;return"zoom"in e&&n.zoom!==+e.zoom&&(i=!0,n.zoom=+e.zoom),void 0!==e.center&&(n.center=t.LngLat.convert(e.center)),"bearing"in e&&n.bearing!==+e.bearing&&(a=!0,n.bearing=+e.bearing),"pitch"in e&&n.pitch!==+e.pitch&&(o=!0,n.pitch=+e.pitch),null==e.padding||n.isPaddingEqual(e.padding)||(n.padding=e.padding),this.fire(new t.Event("movestart",r)).fire(new t.Event("move",r)),i&&this.fire(new t.Event("zoomstart",r)).fire(new t.Event("zoom",r)).fire(new t.Event("zoomend",r)),a&&this.fire(new t.Event("rotatestart",r)).fire(new t.Event("rotate",r)).fire(new t.Event("rotateend",r)),o&&this.fire(new t.Event("pitchstart",r)).fire(new t.Event("pitch",r)).fire(new t.Event("pitchend",r)),this.fire(new t.Event("moveend",r))},r.prototype.easeTo=function(e,r){var n=this;this._stop(!1,e.easeId),(!1===(e=t.extend({offset:[0,0],duration:500,easing:t.ease},e)).animate||!e.essential&&t.browser.prefersReducedMotion)&&(e.duration=0);var i=this.transform,a=this.getZoom(),o=this.getBearing(),s=this.getPitch(),l=this.getPadding(),c="zoom"in e?+e.zoom:a,u="bearing"in e?this._normalizeBearing(e.bearing,o):o,f="pitch"in e?+e.pitch:s,h="padding"in e?e.padding:i.padding,p=t.Point.convert(e.offset),d=i.centerPoint.add(p),m=i.pointLocation(d),g=t.LngLat.convert(e.center||m);this._normalizeCenter(g);var v,y,x=i.project(m),b=i.project(g).sub(x),_=i.zoomScale(c-a);e.around&&(v=t.LngLat.convert(e.around),y=i.locationPoint(v));var w={moving:this._moving,zooming:this._zooming,rotating:this._rotating,pitching:this._pitching};return this._zooming=this._zooming||c!==a,this._rotating=this._rotating||o!==u,this._pitching=this._pitching||f!==s,this._padding=!i.isPaddingEqual(h),this._easeId=e.easeId,this._prepareEase(r,e.noMoveStart,w),clearTimeout(this._easeEndTimeoutID),this._ease((function(e){if(n._zooming&&(i.zoom=t.number(a,c,e)),n._rotating&&(i.bearing=t.number(o,u,e)),n._pitching&&(i.pitch=t.number(s,f,e)),n._padding&&(i.interpolatePadding(l,h,e),d=i.centerPoint.add(p)),v)i.setLocationAtPoint(v,y);else{var m=i.zoomScale(i.zoom-a),g=c>a?Math.min(2,_):Math.max(.5,_),w=Math.pow(g,1-e),T=i.unproject(x.add(b.mult(e*w)).mult(m));i.setLocationAtPoint(i.renderWorldCopies?T.wrap():T,d)}n._fireMoveEvents(r)}),(function(t){n._afterEase(r,t)}),e),this},r.prototype._prepareEase=function(e,r,n){void 0===n&&(n={}),this._moving=!0,r||n.moving||this.fire(new t.Event("movestart",e)),this._zooming&&!n.zooming&&this.fire(new t.Event("zoomstart",e)),this._rotating&&!n.rotating&&this.fire(new t.Event("rotatestart",e)),this._pitching&&!n.pitching&&this.fire(new t.Event("pitchstart",e))},r.prototype._fireMoveEvents=function(e){this.fire(new t.Event("move",e)),this._zooming&&this.fire(new t.Event("zoom",e)),this._rotating&&this.fire(new t.Event("rotate",e)),this._pitching&&this.fire(new t.Event("pitch",e))},r.prototype._afterEase=function(e,r){if(!this._easeId||!r||this._easeId!==r){delete this._easeId;var n=this._zooming,i=this._rotating,a=this._pitching;this._moving=!1,this._zooming=!1,this._rotating=!1,this._pitching=!1,this._padding=!1,n&&this.fire(new t.Event("zoomend",e)),i&&this.fire(new t.Event("rotateend",e)),a&&this.fire(new t.Event("pitchend",e)),this.fire(new t.Event("moveend",e))}},r.prototype.flyTo=function(e,r){var n=this;if(!e.essential&&t.browser.prefersReducedMotion){var i=t.pick(e,["center","zoom","bearing","pitch","around"]);return this.jumpTo(i,r)}this.stop(),e=t.extend({offset:[0,0],speed:1.2,curve:1.42,easing:t.ease},e);var a=this.transform,o=this.getZoom(),s=this.getBearing(),l=this.getPitch(),c=this.getPadding(),u="zoom"in e?t.clamp(+e.zoom,a.minZoom,a.maxZoom):o,f="bearing"in e?this._normalizeBearing(e.bearing,s):s,h="pitch"in e?+e.pitch:l,p="padding"in e?e.padding:a.padding,d=a.zoomScale(u-o),m=t.Point.convert(e.offset),g=a.centerPoint.add(m),v=a.pointLocation(g),y=t.LngLat.convert(e.center||v);this._normalizeCenter(y);var x=a.project(v),b=a.project(y).sub(x),_=e.curve,w=Math.max(a.width,a.height),T=w/d,k=b.mag();if("minZoom"in e){var A=t.clamp(Math.min(e.minZoom,o,u),a.minZoom,a.maxZoom),M=w/a.zoomScale(A-o);_=Math.sqrt(M/k*2)}var S=_*_;function E(t){var e=(T*T-w*w+(t?-1:1)*S*S*k*k)/(2*(t?T:w)*S*k);return Math.log(Math.sqrt(e*e+1)-e)}function L(t){return(Math.exp(t)-Math.exp(-t))/2}function C(t){return(Math.exp(t)+Math.exp(-t))/2}var P=E(0),I=function(t){return C(P)/C(P+_*t)},O=function(t){return w*((C(P)*(L(e=P+_*t)/C(e))-L(P))/S)/k;var e},z=(E(1)-P)/_;if(Math.abs(k)<1e-6||!isFinite(z)){if(Math.abs(w-T)<1e-6)return this.easeTo(e,r);var D=T<w?-1:1;z=Math.abs(Math.log(T/w))/_,O=function(){return 0},I=function(t){return Math.exp(D*_*t)}}if("duration"in e)e.duration=+e.duration;else{var R="screenSpeed"in e?+e.screenSpeed/_:+e.speed;e.duration=1e3*z/R}return e.maxDuration&&e.duration>e.maxDuration&&(e.duration=0),this._zooming=!0,this._rotating=s!==f,this._pitching=h!==l,this._padding=!a.isPaddingEqual(p),this._prepareEase(r,!1),this._ease((function(e){var i=e*z,d=1/I(i);a.zoom=1===e?u:o+a.scaleZoom(d),n._rotating&&(a.bearing=t.number(s,f,e)),n._pitching&&(a.pitch=t.number(l,h,e)),n._padding&&(a.interpolatePadding(c,p,e),g=a.centerPoint.add(m));var v=1===e?y:a.unproject(x.add(b.mult(O(i))).mult(d));a.setLocationAtPoint(a.renderWorldCopies?v.wrap():v,g),n._fireMoveEvents(r)}),(function(){return n._afterEase(r)}),e),this},r.prototype.isEasing=function(){return!!this._easeFrameId},r.prototype.stop=function(){return this._stop()},r.prototype._stop=function(t,e){if(this._easeFrameId&&(this._cancelRenderFrame(this._easeFrameId),delete this._easeFrameId,delete this._onEaseFrame),this._onEaseEnd){var r=this._onEaseEnd;delete this._onEaseEnd,r.call(this,e)}if(!t){var n=this.handlers;n&&n.stop()}return this},r.prototype._ease=function(e,r,n){!1===n.animate||0===n.duration?(e(1),r()):(this._easeStart=t.browser.now(),this._easeOptions=n,this._onEaseFrame=e,this._onEaseEnd=r,this._easeFrameId=this._requestRenderFrame(this._renderFrameCallback))},r.prototype._renderFrameCallback=function(){var e=Math.min((t.browser.now()-this._easeStart)/this._easeOptions.duration,1);this._onEaseFrame(this._easeOptions.easing(e)),e<1?this._easeFrameId=this._requestRenderFrame(this._renderFrameCallback):this.stop()},r.prototype._normalizeBearing=function(e,r){e=t.wrap(e,-180,180);var n=Math.abs(e-r);return Math.abs(e-360-r)<n&&(e-=360),Math.abs(e+360-r)<n&&(e+=360),e},r.prototype._normalizeCenter=function(t){var e=this.transform;if(e.renderWorldCopies&&!e.lngRange){var r=t.lng-e.center.lng;t.lng+=r>180?-360:r<-180?360:0}},r}(t.Evented),bi=function(e){void 0===e&&(e={}),this.options=e,t.bindAll(["_updateEditLink","_updateData","_updateCompact"],this)};bi.prototype.getDefaultPosition=function(){return"bottom-right"},bi.prototype.onAdd=function(t){var e=this.options&&this.options.compact;return this._map=t,this._container=r.create("div","mapboxgl-ctrl mapboxgl-ctrl-attrib"),this._innerContainer=r.create("div","mapboxgl-ctrl-attrib-inner",this._container),e&&this._container.classList.add("mapboxgl-compact"),this._updateAttributions(),this._updateEditLink(),this._map.on("styledata",this._updateData),this._map.on("sourcedata",this._updateData),this._map.on("moveend",this._updateEditLink),void 0===e&&(this._map.on("resize",this._updateCompact),this._updateCompact()),this._container},bi.prototype.onRemove=function(){r.remove(this._container),this._map.off("styledata",this._updateData),this._map.off("sourcedata",this._updateData),this._map.off("moveend",this._updateEditLink),this._map.off("resize",this._updateCompact),this._map=void 0,this._attribHTML=void 0},bi.prototype._updateEditLink=function(){var e=this._editLink;e||(e=this._editLink=this._container.querySelector(".mapbox-improve-map"));var r=[{key:"owner",value:this.styleOwner},{key:"id",value:this.styleId},{key:"access_token",value:this._map._requestManager._customAccessToken||t.config.ACCESS_TOKEN}];if(e){var n=r.reduce((function(t,e,n){return e.value&&(t+=e.key+"="+e.value+(n<r.length-1?"&":"")),t}),"?");e.href=t.config.FEEDBACK_URL+"/"+n+(this._map._hash?this._map._hash.getHashString(!0):""),e.rel="noopener nofollow"}},bi.prototype._updateData=function(t){!t||"metadata"!==t.sourceDataType&&"style"!==t.dataType||(this._updateAttributions(),this._updateEditLink())},bi.prototype._updateAttributions=function(){if(this._map.style){var t=[];if(this.options.customAttribution&&(Array.isArray(this.options.customAttribution)?t=t.concat(this.options.customAttribution.map((function(t){return"string"!=typeof t?"":t}))):"string"==typeof this.options.customAttribution&&t.push(this.options.customAttribution)),this._map.style.stylesheet){var e=this._map.style.stylesheet;this.styleOwner=e.owner,this.styleId=e.id}var r=this._map.style.sourceCaches;for(var n in r){var i=r[n];if(i.used){var a=i.getSource();a.attribution&&t.indexOf(a.attribution)<0&&t.push(a.attribution)}}t.sort((function(t,e){return t.length-e.length}));var o=(t=t.filter((function(e,r){for(var n=r+1;n<t.length;n++)if(t[n].indexOf(e)>=0)return!1;return!0}))).join(" | ");o!==this._attribHTML&&(this._attribHTML=o,t.length?(this._innerContainer.innerHTML=o,this._container.classList.remove("mapboxgl-attrib-empty")):this._container.classList.add("mapboxgl-attrib-empty"),this._editLink=null)}},bi.prototype._updateCompact=function(){this._map.getCanvasContainer().offsetWidth<=640?this._container.classList.add("mapboxgl-compact"):this._container.classList.remove("mapboxgl-compact")};var _i=function(){t.bindAll(["_updateLogo"],this),t.bindAll(["_updateCompact"],this)};_i.prototype.onAdd=function(t){this._map=t,this._container=r.create("div","mapboxgl-ctrl");var e=r.create("a","mapboxgl-ctrl-logo");return e.target="_blank",e.rel="noopener nofollow",e.href="https://www.mapbox.com/",e.setAttribute("aria-label",this._map._getUIString("LogoControl.Title")),e.setAttribute("rel","noopener nofollow"),this._container.appendChild(e),this._container.style.display="none",this._map.on("sourcedata",this._updateLogo),this._updateLogo(),this._map.on("resize",this._updateCompact),this._updateCompact(),this._container},_i.prototype.onRemove=function(){r.remove(this._container),this._map.off("sourcedata",this._updateLogo),this._map.off("resize",this._updateCompact)},_i.prototype.getDefaultPosition=function(){return"bottom-left"},_i.prototype._updateLogo=function(t){t&&"metadata"!==t.sourceDataType||(this._container.style.display=this._logoRequired()?"block":"none")},_i.prototype._logoRequired=function(){if(this._map.style){var t=this._map.style.sourceCaches;for(var e in t){if(t[e].getSource().mapbox_logo)return!0}return!1}},_i.prototype._updateCompact=function(){var t=this._container.children;if(t.length){var e=t[0];this._map.getCanvasContainer().offsetWidth<250?e.classList.add("mapboxgl-compact"):e.classList.remove("mapboxgl-compact")}};var wi=function(){this._queue=[],this._id=0,this._cleared=!1,this._currentlyRunning=!1};wi.prototype.add=function(t){var e=++this._id;return this._queue.push({callback:t,id:e,cancelled:!1}),e},wi.prototype.remove=function(t){for(var e=this._currentlyRunning,r=0,n=e?this._queue.concat(e):this._queue;r<n.length;r+=1){var i=n[r];if(i.id===t)return void(i.cancelled=!0)}},wi.prototype.run=function(t){void 0===t&&(t=0);var e=this._currentlyRunning=this._queue;this._queue=[];for(var r=0,n=e;r<n.length;r+=1){var i=n[r];if(!i.cancelled&&(i.callback(t),this._cleared))break}this._cleared=!1,this._currentlyRunning=!1},wi.prototype.clear=function(){this._currentlyRunning&&(this._cleared=!0),this._queue=[]};var Ti={"FullscreenControl.Enter":"Enter fullscreen","FullscreenControl.Exit":"Exit fullscreen","GeolocateControl.FindMyLocation":"Find my location","GeolocateControl.LocationNotAvailable":"Location not available","LogoControl.Title":"Mapbox logo","NavigationControl.ResetBearing":"Reset bearing to north","NavigationControl.ZoomIn":"Zoom in","NavigationControl.ZoomOut":"Zoom out","ScaleControl.Feet":"ft","ScaleControl.Meters":"m","ScaleControl.Kilometers":"km","ScaleControl.Miles":"mi","ScaleControl.NauticalMiles":"nm"},ki=t.window.HTMLImageElement,Ai=t.window.HTMLElement,Mi=t.window.ImageBitmap,Si={center:[0,0],zoom:0,bearing:0,pitch:0,minZoom:-2,maxZoom:22,minPitch:0,maxPitch:60,interactive:!0,scrollZoom:!0,boxZoom:!0,dragRotate:!0,dragPan:!0,keyboard:!0,doubleClickZoom:!0,touchZoomRotate:!0,touchPitch:!0,bearingSnap:7,clickTolerance:3,pitchWithRotate:!0,hash:!1,attributionControl:!0,failIfMajorPerformanceCaveat:!1,preserveDrawingBuffer:!1,trackResize:!0,renderWorldCopies:!0,refreshExpiredTiles:!0,maxTileCacheSize:null,localIdeographFontFamily:"sans-serif",transformRequest:null,accessToken:null,fadeDuration:300,crossSourceCollisions:!0},Ei=function(n){function i(e){var r=this;if(null!=(e=t.extend({},Si,e)).minZoom&&null!=e.maxZoom&&e.minZoom>e.maxZoom)throw new Error("maxZoom must be greater than or equal to minZoom");if(null!=e.minPitch&&null!=e.maxPitch&&e.minPitch>e.maxPitch)throw new Error("maxPitch must be greater than or equal to minPitch");if(null!=e.minPitch&&e.minPitch<0)throw new Error("minPitch must be greater than or equal to 0");if(null!=e.maxPitch&&e.maxPitch>60)throw new Error("maxPitch must be less than or equal to 60");var i=new An(e.minZoom,e.maxZoom,e.minPitch,e.maxPitch,e.renderWorldCopies);if(n.call(this,i,e),this._interactive=e.interactive,this._maxTileCacheSize=e.maxTileCacheSize,this._failIfMajorPerformanceCaveat=e.failIfMajorPerformanceCaveat,this._preserveDrawingBuffer=e.preserveDrawingBuffer,this._antialias=e.antialias,this._trackResize=e.trackResize,this._bearingSnap=e.bearingSnap,this._refreshExpiredTiles=e.refreshExpiredTiles,this._fadeDuration=e.fadeDuration,this._crossSourceCollisions=e.crossSourceCollisions,this._crossFadingFactor=1,this._collectResourceTiming=e.collectResourceTiming,this._renderTaskQueue=new wi,this._controls=[],this._mapId=t.uniqueId(),this._locale=t.extend({},Ti,e.locale),this._requestManager=new t.RequestManager(e.transformRequest,e.accessToken),"string"==typeof e.container){if(this._container=t.window.document.getElementById(e.container),!this._container)throw new Error("Container '"+e.container+"' not found.")}else{if(!(e.container instanceof Ai))throw new Error("Invalid type: 'container' must be a String or HTMLElement.");this._container=e.container}if(e.maxBounds&&this.setMaxBounds(e.maxBounds),t.bindAll(["_onWindowOnline","_onWindowResize","_contextLost","_contextRestored"],this),this._setupContainer(),this._setupPainter(),void 0===this.painter)throw new Error("Failed to initialize WebGL.");this.on("move",(function(){return r._update(!1)})),this.on("moveend",(function(){return r._update(!1)})),this.on("zoom",(function(){return r._update(!0)})),void 0!==t.window&&(t.window.addEventListener("online",this._onWindowOnline,!1),t.window.addEventListener("resize",this._onWindowResize,!1)),this.handlers=new yi(this,e);var a="string"==typeof e.hash&&e.hash||void 0;this._hash=e.hash&&new Sn(a).addTo(this),this._hash&&this._hash._onHashChange()||(this.jumpTo({center:e.center,zoom:e.zoom,bearing:e.bearing,pitch:e.pitch}),e.bounds&&(this.resize(),this.fitBounds(e.bounds,t.extend({},e.fitBoundsOptions,{duration:0})))),this.resize(),this._localIdeographFontFamily=e.localIdeographFontFamily,e.style&&this.setStyle(e.style,{localIdeographFontFamily:e.localIdeographFontFamily}),e.attributionControl&&this.addControl(new bi({customAttribution:e.customAttribution})),this.addControl(new _i,e.logoPosition),this.on("style.load",(function(){r.transform.unmodified&&r.jumpTo(r.style.stylesheet)})),this.on("data",(function(e){r._update("style"===e.dataType),r.fire(new t.Event(e.dataType+"data",e))})),this.on("dataloading",(function(e){r.fire(new t.Event(e.dataType+"dataloading",e))}))}n&&(i.__proto__=n),i.prototype=Object.create(n&&n.prototype),i.prototype.constructor=i;var a={showTileBoundaries:{configurable:!0},showPadding:{configurable:!0},showCollisionBoxes:{configurable:!0},showOverdrawInspector:{configurable:!0},repaint:{configurable:!0},vertices:{configurable:!0},version:{configurable:!0}};return i.prototype._getMapId=function(){return this._mapId},i.prototype.addControl=function(e,r){if(void 0===r&&e.getDefaultPosition&&(r=e.getDefaultPosition()),void 0===r&&(r="top-right"),!e||!e.onAdd)return this.fire(new t.ErrorEvent(new Error("Invalid argument to map.addControl(). Argument must be a control with onAdd and onRemove methods.")));var n=e.onAdd(this);this._controls.push(e);var i=this._controlPositions[r];return-1!==r.indexOf("bottom")?i.insertBefore(n,i.firstChild):i.appendChild(n),this},i.prototype.removeControl=function(e){if(!e||!e.onRemove)return this.fire(new t.ErrorEvent(new Error("Invalid argument to map.removeControl(). Argument must be a control with onAdd and onRemove methods.")));var r=this._controls.indexOf(e);return r>-1&&this._controls.splice(r,1),e.onRemove(this),this},i.prototype.resize=function(e){var r=this._containerDimensions(),n=r[0],i=r[1];this._resizeCanvas(n,i),this.transform.resize(n,i),this.painter.resize(n,i);var a=!this._moving;return a&&(this.stop(),this.fire(new t.Event("movestart",e)).fire(new t.Event("move",e))),this.fire(new t.Event("resize",e)),a&&this.fire(new t.Event("moveend",e)),this},i.prototype.getBounds=function(){return this.transform.getBounds()},i.prototype.getMaxBounds=function(){return this.transform.getMaxBounds()},i.prototype.setMaxBounds=function(e){return this.transform.setMaxBounds(t.LngLatBounds.convert(e)),this._update()},i.prototype.setMinZoom=function(t){if((t=null==t?-2:t)>=-2&&t<=this.transform.maxZoom)return this.transform.minZoom=t,this._update(),this.getZoom()<t&&this.setZoom(t),this;throw new Error("minZoom must be between -2 and the current maxZoom, inclusive")},i.prototype.getMinZoom=function(){return this.transform.minZoom},i.prototype.setMaxZoom=function(t){if((t=null==t?22:t)>=this.transform.minZoom)return this.transform.maxZoom=t,this._update(),this.getZoom()>t&&this.setZoom(t),this;throw new Error("maxZoom must be greater than the current minZoom")},i.prototype.getMaxZoom=function(){return this.transform.maxZoom},i.prototype.setMinPitch=function(t){if((t=null==t?0:t)<0)throw new Error("minPitch must be greater than or equal to 0");if(t>=0&&t<=this.transform.maxPitch)return this.transform.minPitch=t,this._update(),this.getPitch()<t&&this.setPitch(t),this;throw new Error("minPitch must be between 0 and the current maxPitch, inclusive")},i.prototype.getMinPitch=function(){return this.transform.minPitch},i.prototype.setMaxPitch=function(t){if((t=null==t?60:t)>60)throw new Error("maxPitch must be less than or equal to 60");if(t>=this.transform.minPitch)return this.transform.maxPitch=t,this._update(),this.getPitch()>t&&this.setPitch(t),this;throw new Error("maxPitch must be greater than the current minPitch")},i.prototype.getMaxPitch=function(){return this.transform.maxPitch},i.prototype.getRenderWorldCopies=function(){return this.transform.renderWorldCopies},i.prototype.setRenderWorldCopies=function(t){return this.transform.renderWorldCopies=t,this._update()},i.prototype.project=function(e){return this.transform.locationPoint(t.LngLat.convert(e))},i.prototype.unproject=function(e){return this.transform.pointLocation(t.Point.convert(e))},i.prototype.isMoving=function(){return this._moving||this.handlers.isMoving()},i.prototype.isZooming=function(){return this._zooming||this.handlers.isZooming()},i.prototype.isRotating=function(){return this._rotating||this.handlers.isRotating()},i.prototype._createDelegatedListener=function(t,e,r){var n,i=this;if("mouseenter"===t||"mouseover"===t){var a=!1;return{layer:e,listener:r,delegates:{mousemove:function(n){var o=i.getLayer(e)?i.queryRenderedFeatures(n.point,{layers:[e]}):[];o.length?a||(a=!0,r.call(i,new Rn(t,i,n.originalEvent,{features:o}))):a=!1},mouseout:function(){a=!1}}}}if("mouseleave"===t||"mouseout"===t){var o=!1;return{layer:e,listener:r,delegates:{mousemove:function(n){(i.getLayer(e)?i.queryRenderedFeatures(n.point,{layers:[e]}):[]).length?o=!0:o&&(o=!1,r.call(i,new Rn(t,i,n.originalEvent)))},mouseout:function(e){o&&(o=!1,r.call(i,new Rn(t,i,e.originalEvent)))}}}}return{layer:e,listener:r,delegates:(n={},n[t]=function(t){var n=i.getLayer(e)?i.queryRenderedFeatures(t.point,{layers:[e]}):[];n.length&&(t.features=n,r.call(i,t),delete t.features)},n)}},i.prototype.on=function(t,e,r){if(void 0===r)return n.prototype.on.call(this,t,e);var i=this._createDelegatedListener(t,e,r);for(var a in this._delegatedListeners=this._delegatedListeners||{},this._delegatedListeners[t]=this._delegatedListeners[t]||[],this._delegatedListeners[t].push(i),i.delegates)this.on(a,i.delegates[a]);return this},i.prototype.once=function(t,e,r){if(void 0===r)return n.prototype.once.call(this,t,e);var i=this._createDelegatedListener(t,e,r);for(var a in i.delegates)this.once(a,i.delegates[a]);return this},i.prototype.off=function(t,e,r){var i=this;if(void 0===r)return n.prototype.off.call(this,t,e);return this._delegatedListeners&&this._delegatedListeners[t]&&function(n){for(var a=n[t],o=0;o<a.length;o++){var s=a[o];if(s.layer===e&&s.listener===r){for(var l in s.delegates)i.off(l,s.delegates[l]);return a.splice(o,1),i}}}(this._delegatedListeners),this},i.prototype.queryRenderedFeatures=function(e,r){if(!this.style)return[];var n;if(void 0!==r||void 0===e||e instanceof t.Point||Array.isArray(e)||(r=e,e=void 0),r=r||{},(e=e||[[0,0],[this.transform.width,this.transform.height]])instanceof t.Point||"number"==typeof e[0])n=[t.Point.convert(e)];else{var i=t.Point.convert(e[0]),a=t.Point.convert(e[1]);n=[i,new t.Point(a.x,i.y),a,new t.Point(i.x,a.y),i]}return this.style.queryRenderedFeatures(n,r,this.transform)},i.prototype.querySourceFeatures=function(t,e){return this.style.querySourceFeatures(t,e)},i.prototype.setStyle=function(e,r){return!1!==(r=t.extend({},{localIdeographFontFamily:this._localIdeographFontFamily},r)).diff&&r.localIdeographFontFamily===this._localIdeographFontFamily&&this.style&&e?(this._diffStyle(e,r),this):(this._localIdeographFontFamily=r.localIdeographFontFamily,this._updateStyle(e,r))},i.prototype._getUIString=function(t){var e=this._locale[t];if(null==e)throw new Error("Missing UI string '"+t+"'");return e},i.prototype._updateStyle=function(t,e){return this.style&&(this.style.setEventedParent(null),this.style._remove()),t?(this.style=new qe(this,e||{}),this.style.setEventedParent(this,{style:this.style}),"string"==typeof t?this.style.loadURL(t):this.style.loadJSON(t),this):(delete this.style,this)},i.prototype._lazyInitEmptyStyle=function(){this.style||(this.style=new qe(this,{}),this.style.setEventedParent(this,{style:this.style}),this.style.loadEmpty())},i.prototype._diffStyle=function(e,r){var n=this;if("string"==typeof e){var i=this._requestManager.normalizeStyleURL(e),a=this._requestManager.transformRequest(i,t.ResourceType.Style);t.getJSON(a,(function(e,i){e?n.fire(new t.ErrorEvent(e)):i&&n._updateDiff(i,r)}))}else"object"==typeof e&&this._updateDiff(e,r)},i.prototype._updateDiff=function(e,r){try{this.style.setState(e)&&this._update(!0)}catch(n){t.warnOnce("Unable to perform style diff: "+(n.message||n.error||n)+".  Rebuilding the style from scratch."),this._updateStyle(e,r)}},i.prototype.getStyle=function(){if(this.style)return this.style.serialize()},i.prototype.isStyleLoaded=function(){return this.style?this.style.loaded():t.warnOnce("There is no style added to the map.")},i.prototype.addSource=function(t,e){return this._lazyInitEmptyStyle(),this.style.addSource(t,e),this._update(!0)},i.prototype.isSourceLoaded=function(e){var r=this.style&&this.style.sourceCaches[e];if(void 0!==r)return r.loaded();this.fire(new t.ErrorEvent(new Error("There is no source with ID '"+e+"'")))},i.prototype.areTilesLoaded=function(){var t=this.style&&this.style.sourceCaches;for(var e in t){var r=t[e]._tiles;for(var n in r){var i=r[n];if("loaded"!==i.state&&"errored"!==i.state)return!1}}return!0},i.prototype.addSourceType=function(t,e,r){return this._lazyInitEmptyStyle(),this.style.addSourceType(t,e,r)},i.prototype.removeSource=function(t){return this.style.removeSource(t),this._update(!0)},i.prototype.getSource=function(t){return this.style.getSource(t)},i.prototype.addImage=function(e,r,n){void 0===n&&(n={});var i=n.pixelRatio;void 0===i&&(i=1);var a=n.sdf;void 0===a&&(a=!1);var o=n.stretchX,s=n.stretchY,l=n.content;this._lazyInitEmptyStyle();if(r instanceof ki||Mi&&r instanceof Mi){var c=t.browser.getImageData(r),u=c.width,f=c.height,h=c.data;this.style.addImage(e,{data:new t.RGBAImage({width:u,height:f},h),pixelRatio:i,stretchX:o,stretchY:s,content:l,sdf:a,version:0})}else{if(void 0===r.width||void 0===r.height)return this.fire(new t.ErrorEvent(new Error("Invalid arguments to map.addImage(). The second argument must be an `HTMLImageElement`, `ImageData`, `ImageBitmap`, or object with `width`, `height`, and `data` properties with the same format as `ImageData`")));var p=r.width,d=r.height,m=r.data,g=r;this.style.addImage(e,{data:new t.RGBAImage({width:p,height:d},new Uint8Array(m)),pixelRatio:i,stretchX:o,stretchY:s,content:l,sdf:a,version:0,userImage:g}),g.onAdd&&g.onAdd(this,e)}},i.prototype.updateImage=function(e,r){var n=this.style.getImage(e);if(!n)return this.fire(new t.ErrorEvent(new Error("The map has no image with that id. If you are adding a new image use `map.addImage(...)` instead.")));var i=r instanceof ki||Mi&&r instanceof Mi?t.browser.getImageData(r):r,a=i.width,o=i.height,s=i.data;if(void 0===a||void 0===o)return this.fire(new t.ErrorEvent(new Error("Invalid arguments to map.updateImage(). The second argument must be an `HTMLImageElement`, `ImageData`, `ImageBitmap`, or object with `width`, `height`, and `data` properties with the same format as `ImageData`")));if(a!==n.data.width||o!==n.data.height)return this.fire(new t.ErrorEvent(new Error("The width and height of the updated image must be that same as the previous version of the image")));var l=!(r instanceof ki||Mi&&r instanceof Mi);n.data.replace(s,l),this.style.updateImage(e,n)},i.prototype.hasImage=function(e){return e?!!this.style.getImage(e):(this.fire(new t.ErrorEvent(new Error("Missing required image id"))),!1)},i.prototype.removeImage=function(t){this.style.removeImage(t)},i.prototype.loadImage=function(e,r){t.getImage(this._requestManager.transformRequest(e,t.ResourceType.Image),r)},i.prototype.listImages=function(){return this.style.listImages()},i.prototype.addLayer=function(t,e){return this._lazyInitEmptyStyle(),this.style.addLayer(t,e),this._update(!0)},i.prototype.moveLayer=function(t,e){return this.style.moveLayer(t,e),this._update(!0)},i.prototype.removeLayer=function(t){return this.style.removeLayer(t),this._update(!0)},i.prototype.getLayer=function(t){return this.style.getLayer(t)},i.prototype.setLayerZoomRange=function(t,e,r){return this.style.setLayerZoomRange(t,e,r),this._update(!0)},i.prototype.setFilter=function(t,e,r){return void 0===r&&(r={}),this.style.setFilter(t,e,r),this._update(!0)},i.prototype.getFilter=function(t){return this.style.getFilter(t)},i.prototype.setPaintProperty=function(t,e,r,n){return void 0===n&&(n={}),this.style.setPaintProperty(t,e,r,n),this._update(!0)},i.prototype.getPaintProperty=function(t,e){return this.style.getPaintProperty(t,e)},i.prototype.setLayoutProperty=function(t,e,r,n){return void 0===n&&(n={}),this.style.setLayoutProperty(t,e,r,n),this._update(!0)},i.prototype.getLayoutProperty=function(t,e){return this.style.getLayoutProperty(t,e)},i.prototype.setLight=function(t,e){return void 0===e&&(e={}),this._lazyInitEmptyStyle(),this.style.setLight(t,e),this._update(!0)},i.prototype.getLight=function(){return this.style.getLight()},i.prototype.setFeatureState=function(t,e){return this.style.setFeatureState(t,e),this._update()},i.prototype.removeFeatureState=function(t,e){return this.style.removeFeatureState(t,e),this._update()},i.prototype.getFeatureState=function(t){return this.style.getFeatureState(t)},i.prototype.getContainer=function(){return this._container},i.prototype.getCanvasContainer=function(){return this._canvasContainer},i.prototype.getCanvas=function(){return this._canvas},i.prototype._containerDimensions=function(){var t=0,e=0;return this._container&&(t=this._container.clientWidth||400,e=this._container.clientHeight||300),[t,e]},i.prototype._detectMissingCSS=function(){"rgb(250, 128, 114)"!==t.window.getComputedStyle(this._missingCSSCanary).getPropertyValue("background-color")&&t.warnOnce("This page appears to be missing CSS declarations for Mapbox GL JS, which may cause the map to display incorrectly. Please ensure your page includes mapbox-gl.css, as described in https://www.mapbox.com/mapbox-gl-js/api/.")},i.prototype._setupContainer=function(){var t=this._container;t.classList.add("mapboxgl-map"),(this._missingCSSCanary=r.create("div","mapboxgl-canary",t)).style.visibility="hidden",this._detectMissingCSS();var e=this._canvasContainer=r.create("div","mapboxgl-canvas-container",t);this._interactive&&e.classList.add("mapboxgl-interactive"),this._canvas=r.create("canvas","mapboxgl-canvas",e),this._canvas.addEventListener("webglcontextlost",this._contextLost,!1),this._canvas.addEventListener("webglcontextrestored",this._contextRestored,!1),this._canvas.setAttribute("tabindex","0"),this._canvas.setAttribute("aria-label","Map");var n=this._containerDimensions();this._resizeCanvas(n[0],n[1]);var i=this._controlContainer=r.create("div","mapboxgl-control-container",t),a=this._controlPositions={};["top-left","top-right","bottom-left","bottom-right"].forEach((function(t){a[t]=r.create("div","mapboxgl-ctrl-"+t,i)}))},i.prototype._resizeCanvas=function(e,r){var n=t.browser.devicePixelRatio||1;this._canvas.width=n*e,this._canvas.height=n*r,this._canvas.style.width=e+"px",this._canvas.style.height=r+"px"},i.prototype._setupPainter=function(){var r=t.extend({},e.webGLContextAttributes,{failIfMajorPerformanceCaveat:this._failIfMajorPerformanceCaveat,preserveDrawingBuffer:this._preserveDrawingBuffer,antialias:this._antialias||!1}),n=this._canvas.getContext("webgl",r)||this._canvas.getContext("experimental-webgl",r);n?(this.painter=new _n(n,this.transform),t.webpSupported.testSupport(n)):this.fire(new t.ErrorEvent(new Error("Failed to initialize WebGL")))},i.prototype._contextLost=function(e){e.preventDefault(),this._frame&&(this._frame.cancel(),this._frame=null),this.fire(new t.Event("webglcontextlost",{originalEvent:e}))},i.prototype._contextRestored=function(e){this._setupPainter(),this.resize(),this._update(),this.fire(new t.Event("webglcontextrestored",{originalEvent:e}))},i.prototype.loaded=function(){return!this._styleDirty&&!this._sourcesDirty&&!!this.style&&this.style.loaded()},i.prototype._update=function(t){return this.style?(this._styleDirty=this._styleDirty||t,this._sourcesDirty=!0,this.triggerRepaint(),this):this},i.prototype._requestRenderFrame=function(t){return this._update(),this._renderTaskQueue.add(t)},i.prototype._cancelRenderFrame=function(t){this._renderTaskQueue.remove(t)},i.prototype._render=function(e){var r,n=this,i=0,a=this.painter.context.extTimerQuery;if(this.listens("gpu-timing-frame")&&(r=a.createQueryEXT(),a.beginQueryEXT(a.TIME_ELAPSED_EXT,r),i=t.browser.now()),this.painter.context.setDirty(),this.painter.setBaseState(),this._renderTaskQueue.run(e),!this._removed){var o=!1;if(this.style&&this._styleDirty){this._styleDirty=!1;var s=this.transform.zoom,l=t.browser.now();this.style.zoomHistory.update(s,l);var c=new t.EvaluationParameters(s,{now:l,fadeDuration:this._fadeDuration,zoomHistory:this.style.zoomHistory,transition:this.style.getTransition()}),u=c.crossFadingFactor();1===u&&u===this._crossFadingFactor||(o=!0,this._crossFadingFactor=u),this.style.update(c)}if(this.style&&this._sourcesDirty&&(this._sourcesDirty=!1,this.style._updateSources(this.transform)),this._placementDirty=this.style&&this.style._updatePlacement(this.painter.transform,this.showCollisionBoxes,this._fadeDuration,this._crossSourceCollisions),this.painter.render(this.style,{showTileBoundaries:this.showTileBoundaries,showOverdrawInspector:this._showOverdrawInspector,rotating:this.isRotating(),zooming:this.isZooming(),moving:this.isMoving(),fadeDuration:this._fadeDuration,showPadding:this.showPadding,gpuTiming:!!this.listens("gpu-timing-layer")}),this.fire(new t.Event("render")),this.loaded()&&!this._loaded&&(this._loaded=!0,this.fire(new t.Event("load"))),this.style&&(this.style.hasTransitions()||o)&&(this._styleDirty=!0),this.style&&!this._placementDirty&&this.style._releaseSymbolFadeTiles(),this.listens("gpu-timing-frame")){var f=t.browser.now()-i;a.endQueryEXT(a.TIME_ELAPSED_EXT,r),setTimeout((function(){var e=a.getQueryObjectEXT(r,a.QUERY_RESULT_EXT)/1e6;a.deleteQueryEXT(r),n.fire(new t.Event("gpu-timing-frame",{cpuTime:f,gpuTime:e}))}),50)}if(this.listens("gpu-timing-layer")){var h=this.painter.collectGpuTimers();setTimeout((function(){var e=n.painter.queryGpuTimers(h);n.fire(new t.Event("gpu-timing-layer",{layerTimes:e}))}),50)}return this._sourcesDirty||this._styleDirty||this._placementDirty||this._repaint?this.triggerRepaint():!this.isMoving()&&this.loaded()&&(this._fullyLoaded||(this._fullyLoaded=!0),this.fire(new t.Event("idle"))),this}},i.prototype.remove=function(){this._hash&&this._hash.remove();for(var e=0,r=this._controls;e<r.length;e+=1){r[e].onRemove(this)}this._controls=[],this._frame&&(this._frame.cancel(),this._frame=null),this._renderTaskQueue.clear(),this.painter.destroy(),this.handlers.destroy(),delete this.handlers,this.setStyle(null),void 0!==t.window&&(t.window.removeEventListener("resize",this._onWindowResize,!1),t.window.removeEventListener("online",this._onWindowOnline,!1));var n=this.painter.context.gl.getExtension("WEBGL_lose_context");n&&n.loseContext(),Li(this._canvasContainer),Li(this._controlContainer),Li(this._missingCSSCanary),this._container.classList.remove("mapboxgl-map"),this._removed=!0,this.fire(new t.Event("remove"))},i.prototype.triggerRepaint=function(){var e=this;this.style&&!this._frame&&(this._frame=t.browser.frame((function(t){e._frame=null,e._render(t)})))},i.prototype._onWindowOnline=function(){this._update()},i.prototype._onWindowResize=function(t){this._trackResize&&this.resize({originalEvent:t})._update()},a.showTileBoundaries.get=function(){return!!this._showTileBoundaries},a.showTileBoundaries.set=function(t){this._showTileBoundaries!==t&&(this._showTileBoundaries=t,this._update())},a.showPadding.get=function(){return!!this._showPadding},a.showPadding.set=function(t){this._showPadding!==t&&(this._showPadding=t,this._update())},a.showCollisionBoxes.get=function(){return!!this._showCollisionBoxes},a.showCollisionBoxes.set=function(t){this._showCollisionBoxes!==t&&(this._showCollisionBoxes=t,t?this.style._generateCollisionBoxes():this._update())},a.showOverdrawInspector.get=function(){return!!this._showOverdrawInspector},a.showOverdrawInspector.set=function(t){this._showOverdrawInspector!==t&&(this._showOverdrawInspector=t,this._update())},a.repaint.get=function(){return!!this._repaint},a.repaint.set=function(t){this._repaint!==t&&(this._repaint=t,this.triggerRepaint())},a.vertices.get=function(){return!!this._vertices},a.vertices.set=function(t){this._vertices=t,this._update()},i.prototype._setCacheLimits=function(e,r){t.setCacheLimits(e,r)},a.version.get=function(){return t.version},Object.defineProperties(i.prototype,a),i}(xi);function Li(t){t.parentNode&&t.parentNode.removeChild(t)}var Ci={showCompass:!0,showZoom:!0,visualizePitch:!1},Pi=function(e){var n=this;this.options=t.extend({},Ci,e),this._container=r.create("div","mapboxgl-ctrl mapboxgl-ctrl-group"),this._container.addEventListener("contextmenu",(function(t){return t.preventDefault()})),this.options.showZoom&&(t.bindAll(["_setButtonTitle","_updateZoomButtons"],this),this._zoomInButton=this._createButton("mapboxgl-ctrl-zoom-in",(function(t){return n._map.zoomIn({},{originalEvent:t})})),r.create("span","mapboxgl-ctrl-icon",this._zoomInButton).setAttribute("aria-hidden",!0),this._zoomOutButton=this._createButton("mapboxgl-ctrl-zoom-out",(function(t){return n._map.zoomOut({},{originalEvent:t})})),r.create("span","mapboxgl-ctrl-icon",this._zoomOutButton).setAttribute("aria-hidden",!0)),this.options.showCompass&&(t.bindAll(["_rotateCompassArrow"],this),this._compass=this._createButton("mapboxgl-ctrl-compass",(function(t){n.options.visualizePitch?n._map.resetNorthPitch({},{originalEvent:t}):n._map.resetNorth({},{originalEvent:t})})),this._compassIcon=r.create("span","mapboxgl-ctrl-icon",this._compass),this._compassIcon.setAttribute("aria-hidden",!0))};Pi.prototype._updateZoomButtons=function(){var t=this._map.getZoom();this._zoomInButton.disabled=t===this._map.getMaxZoom(),this._zoomOutButton.disabled=t===this._map.getMinZoom()},Pi.prototype._rotateCompassArrow=function(){var t=this.options.visualizePitch?"scale("+1/Math.pow(Math.cos(this._map.transform.pitch*(Math.PI/180)),.5)+") rotateX("+this._map.transform.pitch+"deg) rotateZ("+this._map.transform.angle*(180/Math.PI)+"deg)":"rotate("+this._map.transform.angle*(180/Math.PI)+"deg)";this._compassIcon.style.transform=t},Pi.prototype.onAdd=function(t){return this._map=t,this.options.showZoom&&(this._setButtonTitle(this._zoomInButton,"ZoomIn"),this._setButtonTitle(this._zoomOutButton,"ZoomOut"),this._map.on("zoom",this._updateZoomButtons),this._updateZoomButtons()),this.options.showCompass&&(this._setButtonTitle(this._compass,"ResetBearing"),this.options.visualizePitch&&this._map.on("pitch",this._rotateCompassArrow),this._map.on("rotate",this._rotateCompassArrow),this._rotateCompassArrow(),this._handler=new Ii(this._map,this._compass,this.options.visualizePitch)),this._container},Pi.prototype.onRemove=function(){r.remove(this._container),this.options.showZoom&&this._map.off("zoom",this._updateZoomButtons),this.options.showCompass&&(this.options.visualizePitch&&this._map.off("pitch",this._rotateCompassArrow),this._map.off("rotate",this._rotateCompassArrow),this._handler.off(),delete this._handler),delete this._map},Pi.prototype._createButton=function(t,e){var n=r.create("button",t,this._container);return n.type="button",n.addEventListener("click",e),n},Pi.prototype._setButtonTitle=function(t,e){var r=this._map._getUIString("NavigationControl."+e);t.title=r,t.setAttribute("aria-label",r)};var Ii=function(e,n,i){void 0===i&&(i=!1),this._clickTolerance=10,this.element=n,this.mouseRotate=new Xn({clickTolerance:e.dragRotate._mouseRotate._clickTolerance}),this.map=e,i&&(this.mousePitch=new Zn({clickTolerance:e.dragRotate._mousePitch._clickTolerance})),t.bindAll(["mousedown","mousemove","mouseup","touchstart","touchmove","touchend","reset"],this),r.addEventListener(n,"mousedown",this.mousedown),r.addEventListener(n,"touchstart",this.touchstart,{passive:!1}),r.addEventListener(n,"touchmove",this.touchmove),r.addEventListener(n,"touchend",this.touchend),r.addEventListener(n,"touchcancel",this.reset)};function Oi(e,r,n){if(e=new t.LngLat(e.lng,e.lat),r){var i=new t.LngLat(e.lng-360,e.lat),a=new t.LngLat(e.lng+360,e.lat),o=n.locationPoint(e).distSqr(r);n.locationPoint(i).distSqr(r)<o?e=i:n.locationPoint(a).distSqr(r)<o&&(e=a)}for(;Math.abs(e.lng-n.center.lng)>180;){var s=n.locationPoint(e);if(s.x>=0&&s.y>=0&&s.x<=n.width&&s.y<=n.height)break;e.lng>n.center.lng?e.lng-=360:e.lng+=360}return e}Ii.prototype.down=function(t,e){this.mouseRotate.mousedown(t,e),this.mousePitch&&this.mousePitch.mousedown(t,e),r.disableDrag()},Ii.prototype.move=function(t,e){var r=this.map,n=this.mouseRotate.mousemoveWindow(t,e);if(n&&n.bearingDelta&&r.setBearing(r.getBearing()+n.bearingDelta),this.mousePitch){var i=this.mousePitch.mousemoveWindow(t,e);i&&i.pitchDelta&&r.setPitch(r.getPitch()+i.pitchDelta)}},Ii.prototype.off=function(){var t=this.element;r.removeEventListener(t,"mousedown",this.mousedown),r.removeEventListener(t,"touchstart",this.touchstart,{passive:!1}),r.removeEventListener(t,"touchmove",this.touchmove),r.removeEventListener(t,"touchend",this.touchend),r.removeEventListener(t,"touchcancel",this.reset),this.offTemp()},Ii.prototype.offTemp=function(){r.enableDrag(),r.removeEventListener(t.window,"mousemove",this.mousemove),r.removeEventListener(t.window,"mouseup",this.mouseup)},Ii.prototype.mousedown=function(e){this.down(t.extend({},e,{ctrlKey:!0,preventDefault:function(){return e.preventDefault()}}),r.mousePos(this.element,e)),r.addEventListener(t.window,"mousemove",this.mousemove),r.addEventListener(t.window,"mouseup",this.mouseup)},Ii.prototype.mousemove=function(t){this.move(t,r.mousePos(this.element,t))},Ii.prototype.mouseup=function(t){this.mouseRotate.mouseupWindow(t),this.mousePitch&&this.mousePitch.mouseupWindow(t),this.offTemp()},Ii.prototype.touchstart=function(t){1!==t.targetTouches.length?this.reset():(this._startPos=this._lastPos=r.touchPos(this.element,t.targetTouches)[0],this.down({type:"mousedown",button:0,ctrlKey:!0,preventDefault:function(){return t.preventDefault()}},this._startPos))},Ii.prototype.touchmove=function(t){1!==t.targetTouches.length?this.reset():(this._lastPos=r.touchPos(this.element,t.targetTouches)[0],this.move({preventDefault:function(){return t.preventDefault()}},this._lastPos))},Ii.prototype.touchend=function(t){0===t.targetTouches.length&&this._startPos&&this._lastPos&&this._startPos.dist(this._lastPos)<this._clickTolerance&&this.element.click(),this.reset()},Ii.prototype.reset=function(){this.mouseRotate.reset(),this.mousePitch&&this.mousePitch.reset(),delete this._startPos,delete this._lastPos,this.offTemp()};var zi={center:"translate(-50%,-50%)",top:"translate(-50%,0)","top-left":"translate(0,0)","top-right":"translate(-100%,0)",bottom:"translate(-50%,-100%)","bottom-left":"translate(0,-100%)","bottom-right":"translate(-100%,-100%)",left:"translate(0,-50%)",right:"translate(-100%,-50%)"};function Di(t,e,r){var n=t.classList;for(var i in zi)n.remove("mapboxgl-"+r+"-anchor-"+i);n.add("mapboxgl-"+r+"-anchor-"+e)}var Ri,Fi=function(e){function n(n,i){var a=this;if(e.call(this),(n instanceof t.window.HTMLElement||i)&&(n=t.extend({element:n},i)),t.bindAll(["_update","_onMove","_onUp","_addDragHandler","_onMapClick","_onKeyPress"],this),this._anchor=n&&n.anchor||"center",this._color=n&&n.color||"#3FB1CE",this._draggable=n&&n.draggable||!1,this._state="inactive",this._rotation=n&&n.rotation||0,this._rotationAlignment=n&&n.rotationAlignment||"auto",this._pitchAlignment=n&&n.pitchAlignment&&"auto"!==n.pitchAlignment?n.pitchAlignment:this._rotationAlignment,n&&n.element)this._element=n.element,this._offset=t.Point.convert(n&&n.offset||[0,0]);else{this._defaultMarker=!0,this._element=r.create("div"),this._element.setAttribute("aria-label","Map marker");var o=r.createNS("http://www.w3.org/2000/svg","svg");o.setAttributeNS(null,"display","block"),o.setAttributeNS(null,"height","41px"),o.setAttributeNS(null,"width","27px"),o.setAttributeNS(null,"viewBox","0 0 27 41");var s=r.createNS("http://www.w3.org/2000/svg","g");s.setAttributeNS(null,"stroke","none"),s.setAttributeNS(null,"stroke-width","1"),s.setAttributeNS(null,"fill","none"),s.setAttributeNS(null,"fill-rule","evenodd");var l=r.createNS("http://www.w3.org/2000/svg","g");l.setAttributeNS(null,"fill-rule","nonzero");var c=r.createNS("http://www.w3.org/2000/svg","g");c.setAttributeNS(null,"transform","translate(3.0, 29.0)"),c.setAttributeNS(null,"fill","#000000");for(var u=0,f=[{rx:"10.5",ry:"5.25002273"},{rx:"10.5",ry:"5.25002273"},{rx:"9.5",ry:"4.77275007"},{rx:"8.5",ry:"4.29549936"},{rx:"7.5",ry:"3.81822308"},{rx:"6.5",ry:"3.34094679"},{rx:"5.5",ry:"2.86367051"},{rx:"4.5",ry:"2.38636864"}];u<f.length;u+=1){var h=f[u],p=r.createNS("http://www.w3.org/2000/svg","ellipse");p.setAttributeNS(null,"opacity","0.04"),p.setAttributeNS(null,"cx","10.5"),p.setAttributeNS(null,"cy","5.80029008"),p.setAttributeNS(null,"rx",h.rx),p.setAttributeNS(null,"ry",h.ry),c.appendChild(p)}var d=r.createNS("http://www.w3.org/2000/svg","g");d.setAttributeNS(null,"fill",this._color);var m=r.createNS("http://www.w3.org/2000/svg","path");m.setAttributeNS(null,"d","M27,13.5 C27,19.074644 20.250001,27.000002 14.75,34.500002 C14.016665,35.500004 12.983335,35.500004 12.25,34.500002 C6.7499993,27.000002 0,19.222562 0,13.5 C0,6.0441559 6.0441559,0 13.5,0 C20.955844,0 27,6.0441559 27,13.5 Z"),d.appendChild(m);var g=r.createNS("http://www.w3.org/2000/svg","g");g.setAttributeNS(null,"opacity","0.25"),g.setAttributeNS(null,"fill","#000000");var v=r.createNS("http://www.w3.org/2000/svg","path");v.setAttributeNS(null,"d","M13.5,0 C6.0441559,0 0,6.0441559 0,13.5 C0,19.222562 6.7499993,27 12.25,34.5 C13,35.522727 14.016664,35.500004 14.75,34.5 C20.250001,27 27,19.074644 27,13.5 C27,6.0441559 20.955844,0 13.5,0 Z M13.5,1 C20.415404,1 26,6.584596 26,13.5 C26,15.898657 24.495584,19.181431 22.220703,22.738281 C19.945823,26.295132 16.705119,30.142167 13.943359,33.908203 C13.743445,34.180814 13.612715,34.322738 13.5,34.441406 C13.387285,34.322738 13.256555,34.180814 13.056641,33.908203 C10.284481,30.127985 7.4148684,26.314159 5.015625,22.773438 C2.6163816,19.232715 1,15.953538 1,13.5 C1,6.584596 6.584596,1 13.5,1 Z"),g.appendChild(v);var y=r.createNS("http://www.w3.org/2000/svg","g");y.setAttributeNS(null,"transform","translate(6.0, 7.0)"),y.setAttributeNS(null,"fill","#FFFFFF");var x=r.createNS("http://www.w3.org/2000/svg","g");x.setAttributeNS(null,"transform","translate(8.0, 8.0)");var b=r.createNS("http://www.w3.org/2000/svg","circle");b.setAttributeNS(null,"fill","#000000"),b.setAttributeNS(null,"opacity","0.25"),b.setAttributeNS(null,"cx","5.5"),b.setAttributeNS(null,"cy","5.5"),b.setAttributeNS(null,"r","5.4999962");var _=r.createNS("http://www.w3.org/2000/svg","circle");_.setAttributeNS(null,"fill","#FFFFFF"),_.setAttributeNS(null,"cx","5.5"),_.setAttributeNS(null,"cy","5.5"),_.setAttributeNS(null,"r","5.4999962"),x.appendChild(b),x.appendChild(_),l.appendChild(c),l.appendChild(d),l.appendChild(g),l.appendChild(y),l.appendChild(x),o.appendChild(l),this._element.appendChild(o),this._offset=t.Point.convert(n&&n.offset||[0,-14])}this._element.classList.add("mapboxgl-marker"),this._element.addEventListener("dragstart",(function(t){t.preventDefault()})),this._element.addEventListener("mousedown",(function(t){t.preventDefault()})),this._element.addEventListener("focus",(function(){var t=a._map.getContainer();t.scrollTop=0,t.scrollLeft=0})),Di(this._element,this._anchor,"marker"),this._popup=null}return e&&(n.__proto__=e),n.prototype=Object.create(e&&e.prototype),n.prototype.constructor=n,n.prototype.addTo=function(t){return this.remove(),this._map=t,t.getCanvasContainer().appendChild(this._element),t.on("move",this._update),t.on("moveend",this._update),this.setDraggable(this._draggable),this._update(),this._map.on("click",this._onMapClick),this},n.prototype.remove=function(){return this._map&&(this._map.off("click",this._onMapClick),this._map.off("move",this._update),this._map.off("moveend",this._update),this._map.off("mousedown",this._addDragHandler),this._map.off("touchstart",this._addDragHandler),this._map.off("mouseup",this._onUp),this._map.off("touchend",this._onUp),this._map.off("mousemove",this._onMove),this._map.off("touchmove",this._onMove),delete this._map),r.remove(this._element),this._popup&&this._popup.remove(),this},n.prototype.getLngLat=function(){return this._lngLat},n.prototype.setLngLat=function(e){return this._lngLat=t.LngLat.convert(e),this._pos=null,this._popup&&this._popup.setLngLat(this._lngLat),this._update(),this},n.prototype.getElement=function(){return this._element},n.prototype.setPopup=function(t){if(this._popup&&(this._popup.remove(),this._popup=null,this._element.removeEventListener("keypress",this._onKeyPress),this._originalTabIndex||this._element.removeAttribute("tabindex")),t){if(!("offset"in t.options)){var e=Math.sqrt(Math.pow(13.5,2)/2);t.options.offset=this._defaultMarker?{top:[0,0],"top-left":[0,0],"top-right":[0,0],bottom:[0,-38.1],"bottom-left":[e,-1*(24.6+e)],"bottom-right":[-e,-1*(24.6+e)],left:[13.5,-24.6],right:[-13.5,-24.6]}:this._offset}this._popup=t,this._lngLat&&this._popup.setLngLat(this._lngLat),this._originalTabIndex=this._element.getAttribute("tabindex"),this._originalTabIndex||this._element.setAttribute("tabindex","0"),this._element.addEventListener("keypress",this._onKeyPress)}return this},n.prototype._onKeyPress=function(t){var e=t.code,r=t.charCode||t.keyCode;"Space"!==e&&"Enter"!==e&&32!==r&&13!==r||this.togglePopup()},n.prototype._onMapClick=function(t){var e=t.originalEvent.target,r=this._element;this._popup&&(e===r||r.contains(e))&&this.togglePopup()},n.prototype.getPopup=function(){return this._popup},n.prototype.togglePopup=function(){var t=this._popup;return t?(t.isOpen()?t.remove():t.addTo(this._map),this):this},n.prototype._update=function(t){if(this._map){this._map.transform.renderWorldCopies&&(this._lngLat=Oi(this._lngLat,this._pos,this._map.transform)),this._pos=this._map.project(this._lngLat)._add(this._offset);var e="";"viewport"===this._rotationAlignment||"auto"===this._rotationAlignment?e="rotateZ("+this._rotation+"deg)":"map"===this._rotationAlignment&&(e="rotateZ("+(this._rotation-this._map.getBearing())+"deg)");var n="";"viewport"===this._pitchAlignment||"auto"===this._pitchAlignment?n="rotateX(0deg)":"map"===this._pitchAlignment&&(n="rotateX("+this._map.getPitch()+"deg)"),t&&"moveend"!==t.type||(this._pos=this._pos.round()),r.setTransform(this._element,zi[this._anchor]+" translate("+this._pos.x+"px, "+this._pos.y+"px) "+n+" "+e)}},n.prototype.getOffset=function(){return this._offset},n.prototype.setOffset=function(e){return this._offset=t.Point.convert(e),this._update(),this},n.prototype._onMove=function(e){this._pos=e.point.sub(this._positionDelta),this._lngLat=this._map.unproject(this._pos),this.setLngLat(this._lngLat),this._element.style.pointerEvents="none","pending"===this._state&&(this._state="active",this.fire(new t.Event("dragstart"))),this.fire(new t.Event("drag"))},n.prototype._onUp=function(){this._element.style.pointerEvents="auto",this._positionDelta=null,this._map.off("mousemove",this._onMove),this._map.off("touchmove",this._onMove),"active"===this._state&&this.fire(new t.Event("dragend")),this._state="inactive"},n.prototype._addDragHandler=function(t){this._element.contains(t.originalEvent.target)&&(t.preventDefault(),this._positionDelta=t.point.sub(this._pos).add(this._offset),this._state="pending",this._map.on("mousemove",this._onMove),this._map.on("touchmove",this._onMove),this._map.once("mouseup",this._onUp),this._map.once("touchend",this._onUp))},n.prototype.setDraggable=function(t){return this._draggable=!!t,this._map&&(t?(this._map.on("mousedown",this._addDragHandler),this._map.on("touchstart",this._addDragHandler)):(this._map.off("mousedown",this._addDragHandler),this._map.off("touchstart",this._addDragHandler))),this},n.prototype.isDraggable=function(){return this._draggable},n.prototype.setRotation=function(t){return this._rotation=t||0,this._update(),this},n.prototype.getRotation=function(){return this._rotation},n.prototype.setRotationAlignment=function(t){return this._rotationAlignment=t||"auto",this._update(),this},n.prototype.getRotationAlignment=function(){return this._rotationAlignment},n.prototype.setPitchAlignment=function(t){return this._pitchAlignment=t&&"auto"!==t?t:this._rotationAlignment,this._update(),this},n.prototype.getPitchAlignment=function(){return this._pitchAlignment},n}(t.Evented),Bi={positionOptions:{enableHighAccuracy:!1,maximumAge:0,timeout:6e3},fitBoundsOptions:{maxZoom:15},trackUserLocation:!1,showAccuracyCircle:!0,showUserLocation:!0};var Ni=0,ji=!1,Ui=function(e){function n(r){e.call(this),this.options=t.extend({},Bi,r),t.bindAll(["_onSuccess","_onError","_onZoom","_finish","_setupUI","_updateCamera","_updateMarker"],this)}return e&&(n.__proto__=e),n.prototype=Object.create(e&&e.prototype),n.prototype.constructor=n,n.prototype.onAdd=function(e){var n;return this._map=e,this._container=r.create("div","mapboxgl-ctrl mapboxgl-ctrl-group"),n=this._setupUI,void 0!==Ri?n(Ri):void 0!==t.window.navigator.permissions?t.window.navigator.permissions.query({name:"geolocation"}).then((function(t){Ri="denied"!==t.state,n(Ri)})):(Ri=!!t.window.navigator.geolocation,n(Ri)),this._container},n.prototype.onRemove=function(){void 0!==this._geolocationWatchID&&(t.window.navigator.geolocation.clearWatch(this._geolocationWatchID),this._geolocationWatchID=void 0),this.options.showUserLocation&&this._userLocationDotMarker&&this._userLocationDotMarker.remove(),this.options.showAccuracyCircle&&this._accuracyCircleMarker&&this._accuracyCircleMarker.remove(),r.remove(this._container),this._map.off("zoom",this._onZoom),this._map=void 0,Ni=0,ji=!1},n.prototype._isOutOfMapMaxBounds=function(t){var e=this._map.getMaxBounds(),r=t.coords;return e&&(r.longitude<e.getWest()||r.longitude>e.getEast()||r.latitude<e.getSouth()||r.latitude>e.getNorth())},n.prototype._setErrorState=function(){switch(this._watchState){case"WAITING_ACTIVE":this._watchState="ACTIVE_ERROR",this._geolocateButton.classList.remove("mapboxgl-ctrl-geolocate-active"),this._geolocateButton.classList.add("mapboxgl-ctrl-geolocate-active-error");break;case"ACTIVE_LOCK":this._watchState="ACTIVE_ERROR",this._geolocateButton.classList.remove("mapboxgl-ctrl-geolocate-active"),this._geolocateButton.classList.add("mapboxgl-ctrl-geolocate-active-error"),this._geolocateButton.classList.add("mapboxgl-ctrl-geolocate-waiting");break;case"BACKGROUND":this._watchState="BACKGROUND_ERROR",this._geolocateButton.classList.remove("mapboxgl-ctrl-geolocate-background"),this._geolocateButton.classList.add("mapboxgl-ctrl-geolocate-background-error"),this._geolocateButton.classList.add("mapboxgl-ctrl-geolocate-waiting")}},n.prototype._onSuccess=function(e){if(this._map){if(this._isOutOfMapMaxBounds(e))return this._setErrorState(),this.fire(new t.Event("outofmaxbounds",e)),this._updateMarker(),void this._finish();if(this.options.trackUserLocation)switch(this._lastKnownPosition=e,this._watchState){case"WAITING_ACTIVE":case"ACTIVE_LOCK":case"ACTIVE_ERROR":this._watchState="ACTIVE_LOCK",this._geolocateButton.classList.remove("mapboxgl-ctrl-geolocate-waiting"),this._geolocateButton.classList.remove("mapboxgl-ctrl-geolocate-active-error"),this._geolocateButton.classList.add("mapboxgl-ctrl-geolocate-active");break;case"BACKGROUND":case"BACKGROUND_ERROR":this._watchState="BACKGROUND",this._geolocateButton.classList.remove("mapboxgl-ctrl-geolocate-waiting"),this._geolocateButton.classList.remove("mapboxgl-ctrl-geolocate-background-error"),this._geolocateButton.classList.add("mapboxgl-ctrl-geolocate-background")}this.options.showUserLocation&&"OFF"!==this._watchState&&this._updateMarker(e),this.options.trackUserLocation&&"ACTIVE_LOCK"!==this._watchState||this._updateCamera(e),this.options.showUserLocation&&this._dotElement.classList.remove("mapboxgl-user-location-dot-stale"),this.fire(new t.Event("geolocate",e)),this._finish()}},n.prototype._updateCamera=function(e){var r=new t.LngLat(e.coords.longitude,e.coords.latitude),n=e.coords.accuracy,i=this._map.getBearing(),a=t.extend({bearing:i},this.options.fitBoundsOptions);this._map.fitBounds(r.toBounds(n),a,{geolocateSource:!0})},n.prototype._updateMarker=function(e){if(e){var r=new t.LngLat(e.coords.longitude,e.coords.latitude);this._accuracyCircleMarker.setLngLat(r).addTo(this._map),this._userLocationDotMarker.setLngLat(r).addTo(this._map),this._accuracy=e.coords.accuracy,this.options.showUserLocation&&this.options.showAccuracyCircle&&this._updateCircleRadius()}else this._userLocationDotMarker.remove(),this._accuracyCircleMarker.remove()},n.prototype._updateCircleRadius=function(){var t=this._map._container.clientHeight/2,e=this._map.unproject([0,t]),r=this._map.unproject([1,t]),n=e.distanceTo(r),i=Math.ceil(2*this._accuracy/n);this._circleElement.style.width=i+"px",this._circleElement.style.height=i+"px"},n.prototype._onZoom=function(){this.options.showUserLocation&&this.options.showAccuracyCircle&&this._updateCircleRadius()},n.prototype._onError=function(e){if(this._map){if(this.options.trackUserLocation)if(1===e.code){this._watchState="OFF",this._geolocateButton.classList.remove("mapboxgl-ctrl-geolocate-waiting"),this._geolocateButton.classList.remove("mapboxgl-ctrl-geolocate-active"),this._geolocateButton.classList.remove("mapboxgl-ctrl-geolocate-active-error"),this._geolocateButton.classList.remove("mapboxgl-ctrl-geolocate-background"),this._geolocateButton.classList.remove("mapboxgl-ctrl-geolocate-background-error"),this._geolocateButton.disabled=!0;var r=this._map._getUIString("GeolocateControl.LocationNotAvailable");this._geolocateButton.title=r,this._geolocateButton.setAttribute("aria-label",r),void 0!==this._geolocationWatchID&&this._clearWatch()}else{if(3===e.code&&ji)return;this._setErrorState()}"OFF"!==this._watchState&&this.options.showUserLocation&&this._dotElement.classList.add("mapboxgl-user-location-dot-stale"),this.fire(new t.Event("error",e)),this._finish()}},n.prototype._finish=function(){this._timeoutId&&clearTimeout(this._timeoutId),this._timeoutId=void 0},n.prototype._setupUI=function(e){var n=this;if(this._container.addEventListener("contextmenu",(function(t){return t.preventDefault()})),this._geolocateButton=r.create("button","mapboxgl-ctrl-geolocate",this._container),r.create("span","mapboxgl-ctrl-icon",this._geolocateButton).setAttribute("aria-hidden",!0),this._geolocateButton.type="button",!1===e){t.warnOnce("Geolocation support is not available so the GeolocateControl will be disabled.");var i=this._map._getUIString("GeolocateControl.LocationNotAvailable");this._geolocateButton.disabled=!0,this._geolocateButton.title=i,this._geolocateButton.setAttribute("aria-label",i)}else{var a=this._map._getUIString("GeolocateControl.FindMyLocation");this._geolocateButton.title=a,this._geolocateButton.setAttribute("aria-label",a)}this.options.trackUserLocation&&(this._geolocateButton.setAttribute("aria-pressed","false"),this._watchState="OFF"),this.options.showUserLocation&&(this._dotElement=r.create("div","mapboxgl-user-location-dot"),this._userLocationDotMarker=new Fi(this._dotElement),this._circleElement=r.create("div","mapboxgl-user-location-accuracy-circle"),this._accuracyCircleMarker=new Fi({element:this._circleElement,pitchAlignment:"map"}),this.options.trackUserLocation&&(this._watchState="OFF"),this._map.on("zoom",this._onZoom)),this._geolocateButton.addEventListener("click",this.trigger.bind(this)),this._setup=!0,this.options.trackUserLocation&&this._map.on("movestart",(function(e){var r=e.originalEvent&&"resize"===e.originalEvent.type;e.geolocateSource||"ACTIVE_LOCK"!==n._watchState||r||(n._watchState="BACKGROUND",n._geolocateButton.classList.add("mapboxgl-ctrl-geolocate-background"),n._geolocateButton.classList.remove("mapboxgl-ctrl-geolocate-active"),n.fire(new t.Event("trackuserlocationend")))}))},n.prototype.trigger=function(){if(!this._setup)return t.warnOnce("Geolocate control triggered before added to a map"),!1;if(this.options.trackUserLocation){switch(this._watchState){case"OFF":this._watchState="WAITING_ACTIVE",this.fire(new t.Event("trackuserlocationstart"));break;case"WAITING_ACTIVE":case"ACTIVE_LOCK":case"ACTIVE_ERROR":case"BACKGROUND_ERROR":Ni--,ji=!1,this._watchState="OFF",this._geolocateButton.classList.remove("mapboxgl-ctrl-geolocate-waiting"),this._geolocateButton.classList.remove("mapboxgl-ctrl-geolocate-active"),this._geolocateButton.classList.remove("mapboxgl-ctrl-geolocate-active-error"),this._geolocateButton.classList.remove("mapboxgl-ctrl-geolocate-background"),this._geolocateButton.classList.remove("mapboxgl-ctrl-geolocate-background-error"),this.fire(new t.Event("trackuserlocationend"));break;case"BACKGROUND":this._watchState="ACTIVE_LOCK",this._geolocateButton.classList.remove("mapboxgl-ctrl-geolocate-background"),this._lastKnownPosition&&this._updateCamera(this._lastKnownPosition),this.fire(new t.Event("trackuserlocationstart"))}switch(this._watchState){case"WAITING_ACTIVE":this._geolocateButton.classList.add("mapboxgl-ctrl-geolocate-waiting"),this._geolocateButton.classList.add("mapboxgl-ctrl-geolocate-active");break;case"ACTIVE_LOCK":this._geolocateButton.classList.add("mapboxgl-ctrl-geolocate-active");break;case"ACTIVE_ERROR":this._geolocateButton.classList.add("mapboxgl-ctrl-geolocate-waiting"),this._geolocateButton.classList.add("mapboxgl-ctrl-geolocate-active-error");break;case"BACKGROUND":this._geolocateButton.classList.add("mapboxgl-ctrl-geolocate-background");break;case"BACKGROUND_ERROR":this._geolocateButton.classList.add("mapboxgl-ctrl-geolocate-waiting"),this._geolocateButton.classList.add("mapboxgl-ctrl-geolocate-background-error")}if("OFF"===this._watchState&&void 0!==this._geolocationWatchID)this._clearWatch();else if(void 0===this._geolocationWatchID){var e;this._geolocateButton.classList.add("mapboxgl-ctrl-geolocate-waiting"),this._geolocateButton.setAttribute("aria-pressed","true"),++Ni>1?(e={maximumAge:6e5,timeout:0},ji=!0):(e=this.options.positionOptions,ji=!1),this._geolocationWatchID=t.window.navigator.geolocation.watchPosition(this._onSuccess,this._onError,e)}}else t.window.navigator.geolocation.getCurrentPosition(this._onSuccess,this._onError,this.options.positionOptions),this._timeoutId=setTimeout(this._finish,1e4);return!0},n.prototype._clearWatch=function(){t.window.navigator.geolocation.clearWatch(this._geolocationWatchID),this._geolocationWatchID=void 0,this._geolocateButton.classList.remove("mapboxgl-ctrl-geolocate-waiting"),this._geolocateButton.setAttribute("aria-pressed","false"),this.options.showUserLocation&&this._updateMarker(null)},n}(t.Evented),Vi={maxWidth:100,unit:"metric"},Hi=function(e){this.options=t.extend({},Vi,e),t.bindAll(["_onMove","setUnit"],this)};function qi(t,e,r){var n=r&&r.maxWidth||100,i=t._container.clientHeight/2,a=t.unproject([0,i]),o=t.unproject([n,i]),s=a.distanceTo(o);if(r&&"imperial"===r.unit){var l=3.2808*s;if(l>5280)Gi(e,n,l/5280,t._getUIString("ScaleControl.Miles"));else Gi(e,n,l,t._getUIString("ScaleControl.Feet"))}else if(r&&"nautical"===r.unit){Gi(e,n,s/1852,t._getUIString("ScaleControl.NauticalMiles"))}else s>=1e3?Gi(e,n,s/1e3,t._getUIString("ScaleControl.Kilometers")):Gi(e,n,s,t._getUIString("ScaleControl.Meters"))}function Gi(t,e,r,n){var i,a,o,s=(i=r,a=Math.pow(10,(""+Math.floor(i)).length-1),o=(o=i/a)>=10?10:o>=5?5:o>=3?3:o>=2?2:o>=1?1:function(t){var e=Math.pow(10,Math.ceil(-Math.log(t)/Math.LN10));return Math.round(t*e)/e}(o),a*o),l=s/r;t.style.width=e*l+"px",t.innerHTML=s+"&nbsp;"+n}Hi.prototype.getDefaultPosition=function(){return"bottom-left"},Hi.prototype._onMove=function(){qi(this._map,this._container,this.options)},Hi.prototype.onAdd=function(t){return this._map=t,this._container=r.create("div","mapboxgl-ctrl mapboxgl-ctrl-scale",t.getContainer()),this._map.on("move",this._onMove),this._onMove(),this._container},Hi.prototype.onRemove=function(){r.remove(this._container),this._map.off("move",this._onMove),this._map=void 0},Hi.prototype.setUnit=function(t){this.options.unit=t,qi(this._map,this._container,this.options)};var Yi=function(e){this._fullscreen=!1,e&&e.container&&(e.container instanceof t.window.HTMLElement?this._container=e.container:t.warnOnce("Full screen control 'container' must be a DOM element.")),t.bindAll(["_onClickFullscreen","_changeIcon"],this),"onfullscreenchange"in t.window.document?this._fullscreenchange="fullscreenchange":"onmozfullscreenchange"in t.window.document?this._fullscreenchange="mozfullscreenchange":"onwebkitfullscreenchange"in t.window.document?this._fullscreenchange="webkitfullscreenchange":"onmsfullscreenchange"in t.window.document&&(this._fullscreenchange="MSFullscreenChange")};Yi.prototype.onAdd=function(e){return this._map=e,this._container||(this._container=this._map.getContainer()),this._controlContainer=r.create("div","mapboxgl-ctrl mapboxgl-ctrl-group"),this._checkFullscreenSupport()?this._setupUI():(this._controlContainer.style.display="none",t.warnOnce("This device does not support fullscreen mode.")),this._controlContainer},Yi.prototype.onRemove=function(){r.remove(this._controlContainer),this._map=null,t.window.document.removeEventListener(this._fullscreenchange,this._changeIcon)},Yi.prototype._checkFullscreenSupport=function(){return!!(t.window.document.fullscreenEnabled||t.window.document.mozFullScreenEnabled||t.window.document.msFullscreenEnabled||t.window.document.webkitFullscreenEnabled)},Yi.prototype._setupUI=function(){var e=this._fullscreenButton=r.create("button","mapboxgl-ctrl-fullscreen",this._controlContainer);r.create("span","mapboxgl-ctrl-icon",e).setAttribute("aria-hidden",!0),e.type="button",this._updateTitle(),this._fullscreenButton.addEventListener("click",this._onClickFullscreen),t.window.document.addEventListener(this._fullscreenchange,this._changeIcon)},Yi.prototype._updateTitle=function(){var t=this._getTitle();this._fullscreenButton.setAttribute("aria-label",t),this._fullscreenButton.title=t},Yi.prototype._getTitle=function(){return this._map._getUIString(this._isFullscreen()?"FullscreenControl.Exit":"FullscreenControl.Enter")},Yi.prototype._isFullscreen=function(){return this._fullscreen},Yi.prototype._changeIcon=function(){(t.window.document.fullscreenElement||t.window.document.mozFullScreenElement||t.window.document.webkitFullscreenElement||t.window.document.msFullscreenElement)===this._container!==this._fullscreen&&(this._fullscreen=!this._fullscreen,this._fullscreenButton.classList.toggle("mapboxgl-ctrl-shrink"),this._fullscreenButton.classList.toggle("mapboxgl-ctrl-fullscreen"),this._updateTitle())},Yi.prototype._onClickFullscreen=function(){this._isFullscreen()?t.window.document.exitFullscreen?t.window.document.exitFullscreen():t.window.document.mozCancelFullScreen?t.window.document.mozCancelFullScreen():t.window.document.msExitFullscreen?t.window.document.msExitFullscreen():t.window.document.webkitCancelFullScreen&&t.window.document.webkitCancelFullScreen():this._container.requestFullscreen?this._container.requestFullscreen():this._container.mozRequestFullScreen?this._container.mozRequestFullScreen():this._container.msRequestFullscreen?this._container.msRequestFullscreen():this._container.webkitRequestFullscreen&&this._container.webkitRequestFullscreen()};var Wi={closeButton:!0,closeOnClick:!0,className:"",maxWidth:"240px"},Xi=function(e){function n(r){e.call(this),this.options=t.extend(Object.create(Wi),r),t.bindAll(["_update","_onClose","remove","_onMouseMove","_onMouseUp","_onDrag"],this)}return e&&(n.__proto__=e),n.prototype=Object.create(e&&e.prototype),n.prototype.constructor=n,n.prototype.addTo=function(e){return this._map&&this.remove(),this._map=e,this.options.closeOnClick&&this._map.on("click",this._onClose),this.options.closeOnMove&&this._map.on("move",this._onClose),this._map.on("remove",this.remove),this._update(),this._trackPointer?(this._map.on("mousemove",this._onMouseMove),this._map.on("mouseup",this._onMouseUp),this._container&&this._container.classList.add("mapboxgl-popup-track-pointer"),this._map._canvasContainer.classList.add("mapboxgl-track-pointer")):this._map.on("move",this._update),this.fire(new t.Event("open")),this},n.prototype.isOpen=function(){return!!this._map},n.prototype.remove=function(){return this._content&&r.remove(this._content),this._container&&(r.remove(this._container),delete this._container),this._map&&(this._map.off("move",this._update),this._map.off("move",this._onClose),this._map.off("click",this._onClose),this._map.off("remove",this.remove),this._map.off("mousemove",this._onMouseMove),this._map.off("mouseup",this._onMouseUp),this._map.off("drag",this._onDrag),delete this._map),this.fire(new t.Event("close")),this},n.prototype.getLngLat=function(){return this._lngLat},n.prototype.setLngLat=function(e){return this._lngLat=t.LngLat.convert(e),this._pos=null,this._trackPointer=!1,this._update(),this._map&&(this._map.on("move",this._update),this._map.off("mousemove",this._onMouseMove),this._container&&this._container.classList.remove("mapboxgl-popup-track-pointer"),this._map._canvasContainer.classList.remove("mapboxgl-track-pointer")),this},n.prototype.trackPointer=function(){return this._trackPointer=!0,this._pos=null,this._update(),this._map&&(this._map.off("move",this._update),this._map.on("mousemove",this._onMouseMove),this._map.on("drag",this._onDrag),this._container&&this._container.classList.add("mapboxgl-popup-track-pointer"),this._map._canvasContainer.classList.add("mapboxgl-track-pointer")),this},n.prototype.getElement=function(){return this._container},n.prototype.setText=function(e){return this.setDOMContent(t.window.document.createTextNode(e))},n.prototype.setHTML=function(e){var r,n=t.window.document.createDocumentFragment(),i=t.window.document.createElement("body");for(i.innerHTML=e;r=i.firstChild;)n.appendChild(r);return this.setDOMContent(n)},n.prototype.getMaxWidth=function(){return this._container&&this._container.style.maxWidth},n.prototype.setMaxWidth=function(t){return this.options.maxWidth=t,this._update(),this},n.prototype.setDOMContent=function(t){return this._createContent(),this._content.appendChild(t),this._update(),this},n.prototype.addClassName=function(t){this._container&&this._container.classList.add(t)},n.prototype.removeClassName=function(t){this._container&&this._container.classList.remove(t)},n.prototype.toggleClassName=function(t){if(this._container)return this._container.classList.toggle(t)},n.prototype._createContent=function(){this._content&&r.remove(this._content),this._content=r.create("div","mapboxgl-popup-content",this._container),this.options.closeButton&&(this._closeButton=r.create("button","mapboxgl-popup-close-button",this._content),this._closeButton.type="button",this._closeButton.setAttribute("aria-label","Close popup"),this._closeButton.innerHTML="&#215;",this._closeButton.addEventListener("click",this._onClose))},n.prototype._onMouseUp=function(t){this._update(t.point)},n.prototype._onMouseMove=function(t){this._update(t.point)},n.prototype._onDrag=function(t){this._update(t.point)},n.prototype._update=function(e){var n=this,i=this._lngLat||this._trackPointer;if(this._map&&i&&this._content&&(this._container||(this._container=r.create("div","mapboxgl-popup",this._map.getContainer()),this._tip=r.create("div","mapboxgl-popup-tip",this._container),this._container.appendChild(this._content),this.options.className&&this.options.className.split(" ").forEach((function(t){return n._container.classList.add(t)})),this._trackPointer&&this._container.classList.add("mapboxgl-popup-track-pointer")),this.options.maxWidth&&this._container.style.maxWidth!==this.options.maxWidth&&(this._container.style.maxWidth=this.options.maxWidth),this._map.transform.renderWorldCopies&&!this._trackPointer&&(this._lngLat=Oi(this._lngLat,this._pos,this._map.transform)),!this._trackPointer||e)){var a=this._pos=this._trackPointer&&e?e:this._map.project(this._lngLat),o=this.options.anchor,s=function e(r){if(r){if("number"==typeof r){var n=Math.round(Math.sqrt(.5*Math.pow(r,2)));return{center:new t.Point(0,0),top:new t.Point(0,r),"top-left":new t.Point(n,n),"top-right":new t.Point(-n,n),bottom:new t.Point(0,-r),"bottom-left":new t.Point(n,-n),"bottom-right":new t.Point(-n,-n),left:new t.Point(r,0),right:new t.Point(-r,0)}}if(r instanceof t.Point||Array.isArray(r)){var i=t.Point.convert(r);return{center:i,top:i,"top-left":i,"top-right":i,bottom:i,"bottom-left":i,"bottom-right":i,left:i,right:i}}return{center:t.Point.convert(r.center||[0,0]),top:t.Point.convert(r.top||[0,0]),"top-left":t.Point.convert(r["top-left"]||[0,0]),"top-right":t.Point.convert(r["top-right"]||[0,0]),bottom:t.Point.convert(r.bottom||[0,0]),"bottom-left":t.Point.convert(r["bottom-left"]||[0,0]),"bottom-right":t.Point.convert(r["bottom-right"]||[0,0]),left:t.Point.convert(r.left||[0,0]),right:t.Point.convert(r.right||[0,0])}}return e(new t.Point(0,0))}(this.options.offset);if(!o){var l,c=this._container.offsetWidth,u=this._container.offsetHeight;l=a.y+s.bottom.y<u?["top"]:a.y>this._map.transform.height-u?["bottom"]:[],a.x<c/2?l.push("left"):a.x>this._map.transform.width-c/2&&l.push("right"),o=0===l.length?"bottom":l.join("-")}var f=a.add(s[o]).round();r.setTransform(this._container,zi[o]+" translate("+f.x+"px,"+f.y+"px)"),Di(this._container,o,"popup")}},n.prototype._onClose=function(){this.remove()},n}(t.Evented);var Zi={version:t.version,supported:e,setRTLTextPlugin:t.setRTLTextPlugin,getRTLTextPluginStatus:t.getRTLTextPluginStatus,Map:Ei,NavigationControl:Pi,GeolocateControl:Ui,AttributionControl:bi,ScaleControl:Hi,FullscreenControl:Yi,Popup:Xi,Marker:Fi,Style:qe,LngLat:t.LngLat,LngLatBounds:t.LngLatBounds,Point:t.Point,MercatorCoordinate:t.MercatorCoordinate,Evented:t.Evented,config:t.config,prewarm:function(){Bt().acquire(zt)},clearPrewarmedResources:function(){var t=Rt;t&&(t.isPreloaded()&&1===t.numActive()?(t.release(zt),Rt=null):console.warn("Could not clear WebWorkers since there are active Map instances that still reference it. The pre-warmed WebWorker pool can only be cleared when all map instances have been removed with map.remove()"))},get accessToken(){return t.config.ACCESS_TOKEN},set accessToken(e){t.config.ACCESS_TOKEN=e},get baseApiUrl(){return t.config.API_URL},set baseApiUrl(e){t.config.API_URL=e},get workerCount(){return Dt.workerCount},set workerCount(t){Dt.workerCount=t},get maxParallelImageRequests(){return t.config.MAX_PARALLEL_IMAGE_REQUESTS},set maxParallelImageRequests(e){t.config.MAX_PARALLEL_IMAGE_REQUESTS=e},clearStorage:function(e){t.clearTileCache(e)},workerUrl:""};return Zi})),r}))},{}],442:[function(t,e,r){var n=t("./normalize"),i=t("gl-mat4/create"),a=t("gl-mat4/clone"),o=t("gl-mat4/determinant"),s=t("gl-mat4/invert"),l=t("gl-mat4/transpose"),c={length:t("gl-vec3/length"),normalize:t("gl-vec3/normalize"),dot:t("gl-vec3/dot"),cross:t("gl-vec3/cross")},u=i(),f=i(),h=[0,0,0,0],p=[[0,0,0],[0,0,0],[0,0,0]],d=[0,0,0];function m(t,e,r,n,i){t[0]=e[0]*n+r[0]*i,t[1]=e[1]*n+r[1]*i,t[2]=e[2]*n+r[2]*i}e.exports=function(t,e,r,i,g,v){if(e||(e=[0,0,0]),r||(r=[0,0,0]),i||(i=[0,0,0]),g||(g=[0,0,0,1]),v||(v=[0,0,0,1]),!n(u,t))return!1;if(a(f,u),f[3]=0,f[7]=0,f[11]=0,f[15]=1,Math.abs(o(f)<1e-8))return!1;var y,x,b,_,w,T,k,A=u[3],M=u[7],S=u[11],E=u[12],L=u[13],C=u[14],P=u[15];if(0!==A||0!==M||0!==S){if(h[0]=A,h[1]=M,h[2]=S,h[3]=P,!s(f,f))return!1;l(f,f),y=g,b=f,_=(x=h)[0],w=x[1],T=x[2],k=x[3],y[0]=b[0]*_+b[4]*w+b[8]*T+b[12]*k,y[1]=b[1]*_+b[5]*w+b[9]*T+b[13]*k,y[2]=b[2]*_+b[6]*w+b[10]*T+b[14]*k,y[3]=b[3]*_+b[7]*w+b[11]*T+b[15]*k}else g[0]=g[1]=g[2]=0,g[3]=1;if(e[0]=E,e[1]=L,e[2]=C,function(t,e){t[0][0]=e[0],t[0][1]=e[1],t[0][2]=e[2],t[1][0]=e[4],t[1][1]=e[5],t[1][2]=e[6],t[2][0]=e[8],t[2][1]=e[9],t[2][2]=e[10]}(p,u),r[0]=c.length(p[0]),c.normalize(p[0],p[0]),i[0]=c.dot(p[0],p[1]),m(p[1],p[1],p[0],1,-i[0]),r[1]=c.length(p[1]),c.normalize(p[1],p[1]),i[0]/=r[1],i[1]=c.dot(p[0],p[2]),m(p[2],p[2],p[0],1,-i[1]),i[2]=c.dot(p[1],p[2]),m(p[2],p[2],p[1],1,-i[2]),r[2]=c.length(p[2]),c.normalize(p[2],p[2]),i[1]/=r[2],i[2]/=r[2],c.cross(d,p[1],p[2]),c.dot(p[0],d)<0)for(var I=0;I<3;I++)r[I]*=-1,p[I][0]*=-1,p[I][1]*=-1,p[I][2]*=-1;return v[0]=.5*Math.sqrt(Math.max(1+p[0][0]-p[1][1]-p[2][2],0)),v[1]=.5*Math.sqrt(Math.max(1-p[0][0]+p[1][1]-p[2][2],0)),v[2]=.5*Math.sqrt(Math.max(1-p[0][0]-p[1][1]+p[2][2],0)),v[3]=.5*Math.sqrt(Math.max(1+p[0][0]+p[1][1]+p[2][2],0)),p[2][1]>p[1][2]&&(v[0]=-v[0]),p[0][2]>p[2][0]&&(v[1]=-v[1]),p[1][0]>p[0][1]&&(v[2]=-v[2]),!0}},{"./normalize":443,"gl-mat4/clone":272,"gl-mat4/create":274,"gl-mat4/determinant":275,"gl-mat4/invert":287,"gl-mat4/transpose":300,"gl-vec3/cross":350,"gl-vec3/dot":355,"gl-vec3/length":365,"gl-vec3/normalize":372}],443:[function(t,e,r){e.exports=function(t,e){var r=e[15];if(0===r)return!1;for(var n=1/r,i=0;i<16;i++)t[i]=e[i]*n;return!0}},{}],444:[function(t,e,r){var n=t("gl-vec3/lerp"),i=t("mat4-recompose"),a=t("mat4-decompose"),o=t("gl-mat4/determinant"),s=t("quat-slerp"),l=f(),c=f(),u=f();function f(){return{translate:h(),scale:h(1),skew:h(),perspective:[0,0,0,1],quaternion:[0,0,0,1]}}function h(t){return[t||0,t||0,t||0]}e.exports=function(t,e,r,f){if(0===o(e)||0===o(r))return!1;var h=a(e,l.translate,l.scale,l.skew,l.perspective,l.quaternion),p=a(r,c.translate,c.scale,c.skew,c.perspective,c.quaternion);return!(!h||!p)&&(n(u.translate,l.translate,c.translate,f),n(u.skew,l.skew,c.skew,f),n(u.scale,l.scale,c.scale,f),n(u.perspective,l.perspective,c.perspective,f),s(u.quaternion,l.quaternion,c.quaternion,f),i(t,u.translate,u.scale,u.skew,u.perspective,u.quaternion),!0)}},{"gl-mat4/determinant":275,"gl-vec3/lerp":366,"mat4-decompose":442,"mat4-recompose":445,"quat-slerp":505}],445:[function(t,e,r){var n={identity:t("gl-mat4/identity"),translate:t("gl-mat4/translate"),multiply:t("gl-mat4/multiply"),create:t("gl-mat4/create"),scale:t("gl-mat4/scale"),fromRotationTranslation:t("gl-mat4/fromRotationTranslation")},i=(n.create(),n.create());e.exports=function(t,e,r,a,o,s){return n.identity(t),n.fromRotationTranslation(t,s,e),t[3]=o[0],t[7]=o[1],t[11]=o[2],t[15]=o[3],n.identity(i),0!==a[2]&&(i[9]=a[2],n.multiply(t,t,i)),0!==a[1]&&(i[9]=0,i[8]=a[1],n.multiply(t,t,i)),0!==a[0]&&(i[8]=0,i[4]=a[0],n.multiply(t,t,i)),n.scale(t,t,r),t}},{"gl-mat4/create":274,"gl-mat4/fromRotationTranslation":278,"gl-mat4/identity":285,"gl-mat4/multiply":289,"gl-mat4/scale":297,"gl-mat4/translate":299}],446:[function(t,e,r){"use strict";e.exports=Math.log2||function(t){return Math.log(t)*Math.LOG2E}},{}],447:[function(t,e,r){"use strict";var n=t("binary-search-bounds"),i=t("mat4-interpolate"),a=t("gl-mat4/invert"),o=t("gl-mat4/rotateX"),s=t("gl-mat4/rotateY"),l=t("gl-mat4/rotateZ"),c=t("gl-mat4/lookAt"),u=t("gl-mat4/translate"),f=(t("gl-mat4/scale"),t("gl-vec3/normalize")),h=[0,0,0];function p(t){this._components=t.slice(),this._time=[0],this.prevMatrix=t.slice(),this.nextMatrix=t.slice(),this.computedMatrix=t.slice(),this.computedInverse=t.slice(),this.computedEye=[0,0,0],this.computedUp=[0,0,0],this.computedCenter=[0,0,0],this.computedRadius=[0],this._limits=[-1/0,1/0]}e.exports=function(t){return new p((t=t||{}).matrix||[1,0,0,0,0,1,0,0,0,0,1,0,0,0,0,1])};var d=p.prototype;d.recalcMatrix=function(t){var e=this._time,r=n.le(e,t),o=this.computedMatrix;if(!(r<0)){var s=this._components;if(r===e.length-1)for(var l=16*r,c=0;c<16;++c)o[c]=s[l++];else{var u=e[r+1]-e[r],h=(l=16*r,this.prevMatrix),p=!0;for(c=0;c<16;++c)h[c]=s[l++];var d=this.nextMatrix;for(c=0;c<16;++c)d[c]=s[l++],p=p&&h[c]===d[c];if(u<1e-6||p)for(c=0;c<16;++c)o[c]=h[c];else i(o,h,d,(t-e[r])/u)}var m=this.computedUp;m[0]=o[1],m[1]=o[5],m[2]=o[9],f(m,m);var g=this.computedInverse;a(g,o);var v=this.computedEye,y=g[15];v[0]=g[12]/y,v[1]=g[13]/y,v[2]=g[14]/y;var x=this.computedCenter,b=Math.exp(this.computedRadius[0]);for(c=0;c<3;++c)x[c]=v[c]-o[2+4*c]*b}},d.idle=function(t){if(!(t<this.lastT())){for(var e=this._components,r=e.length-16,n=0;n<16;++n)e.push(e[r++]);this._time.push(t)}},d.flush=function(t){var e=n.gt(this._time,t)-2;e<0||(this._time.splice(0,e),this._components.splice(0,16*e))},d.lastT=function(){return this._time[this._time.length-1]},d.lookAt=function(t,e,r,n){this.recalcMatrix(t),e=e||this.computedEye,r=r||h,n=n||this.computedUp,this.setMatrix(t,c(this.computedMatrix,e,r,n));for(var i=0,a=0;a<3;++a)i+=Math.pow(r[a]-e[a],2);i=Math.log(Math.sqrt(i)),this.computedRadius[0]=i},d.rotate=function(t,e,r,n){this.recalcMatrix(t);var i=this.computedInverse;e&&s(i,i,e),r&&o(i,i,r),n&&l(i,i,n),this.setMatrix(t,a(this.computedMatrix,i))};var m=[0,0,0];d.pan=function(t,e,r,n){m[0]=-(e||0),m[1]=-(r||0),m[2]=-(n||0),this.recalcMatrix(t);var i=this.computedInverse;u(i,i,m),this.setMatrix(t,a(i,i))},d.translate=function(t,e,r,n){m[0]=e||0,m[1]=r||0,m[2]=n||0,this.recalcMatrix(t);var i=this.computedMatrix;u(i,i,m),this.setMatrix(t,i)},d.setMatrix=function(t,e){if(!(t<this.lastT())){this._time.push(t);for(var r=0;r<16;++r)this._components.push(e[r])}},d.setDistance=function(t,e){this.computedRadius[0]=e},d.setDistanceLimits=function(t,e){var r=this._limits;r[0]=t,r[1]=e},d.getDistanceLimits=function(t){var e=this._limits;return t?(t[0]=e[0],t[1]=e[1],t):e}},{"binary-search-bounds":100,"gl-mat4/invert":287,"gl-mat4/lookAt":288,"gl-mat4/rotateX":294,"gl-mat4/rotateY":295,"gl-mat4/rotateZ":296,"gl-mat4/scale":297,"gl-mat4/translate":299,"gl-vec3/normalize":372,"mat4-interpolate":444}],448:[function(t,e,r){"use strict";e.exports=function(t){var e=t.length;if(e<3){for(var r=new Array(e),i=0;i<e;++i)r[i]=i;return 2===e&&t[0][0]===t[1][0]&&t[0][1]===t[1][1]?[0]:r}var a=new Array(e);for(i=0;i<e;++i)a[i]=i;a.sort((function(e,r){var n=t[e][0]-t[r][0];return n||t[e][1]-t[r][1]}));var o=[a[0],a[1]],s=[a[0],a[1]];for(i=2;i<e;++i){for(var l=a[i],c=t[l],u=o.length;u>1&&n(t[o[u-2]],t[o[u-1]],c)<=0;)u-=1,o.pop();for(o.push(l),u=s.length;u>1&&n(t[s[u-2]],t[s[u-1]],c)>=0;)u-=1,s.pop();s.push(l)}r=new Array(s.length+o.length-2);for(var f=0,h=(i=0,o.length);i<h;++i)r[f++]=o[i];for(var p=s.length-2;p>0;--p)r[f++]=s[p];return r};var n=t("robust-orientation")[3]},{"robust-orientation":524}],449:[function(t,e,r){"use strict";e.exports=function(t,e){e||(e=t,t=window);var r=0,i=0,a=0,o={shift:!1,alt:!1,control:!1,meta:!1},s=!1;function l(t){var e=!1;return"altKey"in t&&(e=e||t.altKey!==o.alt,o.alt=!!t.altKey),"shiftKey"in t&&(e=e||t.shiftKey!==o.shift,o.shift=!!t.shiftKey),"ctrlKey"in t&&(e=e||t.ctrlKey!==o.control,o.control=!!t.ctrlKey),"metaKey"in t&&(e=e||t.metaKey!==o.meta,o.meta=!!t.metaKey),e}function c(t,s){var c=n.x(s),u=n.y(s);"buttons"in s&&(t=0|s.buttons),(t!==r||c!==i||u!==a||l(s))&&(r=0|t,i=c||0,a=u||0,e&&e(r,i,a,o))}function u(t){c(0,t)}function f(){(r||i||a||o.shift||o.alt||o.meta||o.control)&&(i=a=0,r=0,o.shift=o.alt=o.control=o.meta=!1,e&&e(0,0,0,o))}function h(t){l(t)&&e&&e(r,i,a,o)}function p(t){0===n.buttons(t)?c(0,t):c(r,t)}function d(t){c(r|n.buttons(t),t)}function m(t){c(r&~n.buttons(t),t)}function g(){s||(s=!0,t.addEventListener("mousemove",p),t.addEventListener("mousedown",d),t.addEventListener("mouseup",m),t.addEventListener("mouseleave",u),t.addEventListener("mouseenter",u),t.addEventListener("mouseout",u),t.addEventListener("mouseover",u),t.addEventListener("blur",f),t.addEventListener("keyup",h),t.addEventListener("keydown",h),t.addEventListener("keypress",h),t!==window&&(window.addEventListener("blur",f),window.addEventListener("keyup",h),window.addEventListener("keydown",h),window.addEventListener("keypress",h)))}g();var v={element:t};return Object.defineProperties(v,{enabled:{get:function(){return s},set:function(e){e?g():function(){if(!s)return;s=!1,t.removeEventListener("mousemove",p),t.removeEventListener("mousedown",d),t.removeEventListener("mouseup",m),t.removeEventListener("mouseleave",u),t.removeEventListener("mouseenter",u),t.removeEventListener("mouseout",u),t.removeEventListener("mouseover",u),t.removeEventListener("blur",f),t.removeEventListener("keyup",h),t.removeEventListener("keydown",h),t.removeEventListener("keypress",h),t!==window&&(window.removeEventListener("blur",f),window.removeEventListener("keyup",h),window.removeEventListener("keydown",h),window.removeEventListener("keypress",h))}()},enumerable:!0},buttons:{get:function(){return r},enumerable:!0},x:{get:function(){return i},enumerable:!0},y:{get:function(){return a},enumerable:!0},mods:{get:function(){return o},enumerable:!0}}),v};var n=t("mouse-event")},{"mouse-event":451}],450:[function(t,e,r){var n={left:0,top:0};e.exports=function(t,e,r){e=e||t.currentTarget||t.srcElement,Array.isArray(r)||(r=[0,0]);var i=t.clientX||0,a=t.clientY||0,o=(s=e,s===window||s===document||s===document.body?n:s.getBoundingClientRect());var s;return r[0]=i-o.left,r[1]=a-o.top,r}},{}],451:[function(t,e,r){"use strict";function n(t){return t.target||t.srcElement||window}r.buttons=function(t){if("object"==typeof t){if("buttons"in t)return t.buttons;if("which"in t){if(2===(e=t.which))return 4;if(3===e)return 2;if(e>0)return 1<<e-1}else if("button"in t){var e;if(1===(e=t.button))return 4;if(2===e)return 2;if(e>=0)return 1<<e}}return 0},r.element=n,r.x=function(t){if("object"==typeof t){if("offsetX"in t)return t.offsetX;var e=n(t).getBoundingClientRect();return t.clientX-e.left}return 0},r.y=function(t){if("object"==typeof t){if("offsetY"in t)return t.offsetY;var e=n(t).getBoundingClientRect();return t.clientY-e.top}return 0}},{}],452:[function(t,e,r){"use strict";var n=t("to-px");e.exports=function(t,e,r){"function"==typeof t&&(r=!!e,e=t,t=window);var i=n("ex",t),a=function(t){r&&t.preventDefault();var n=t.deltaX||0,a=t.deltaY||0,o=t.deltaZ||0,s=1;switch(t.deltaMode){case 1:s=i;break;case 2:s=window.innerHeight}if(a*=s,o*=s,(n*=s)||a||o)return e(n,a,o,t)};return t.addEventListener("wheel",a),a}},{"to-px":574}],453:[function(t,e,r){(function(t,r){(function(){
/*! Native Promise Only
    v0.8.1 (c) Kyle Simpson
    MIT License: http://getify.mit-license.org
*/
!function(t,r,n){r[t]=r[t]||n(),void 0!==e&&e.exports&&(e.exports=r[t])}("Promise",void 0!==t?t:this,(function(){"use strict";var t,e,n,i=Object.prototype.toString,a=void 0!==r?function(t){return r(t)}:setTimeout;try{Object.defineProperty({},"x",{}),t=function(t,e,r,n){return Object.defineProperty(t,e,{value:r,writable:!0,configurable:!1!==n})}}catch(e){t=function(t,e,r){return t[e]=r,t}}function o(t,r){n.add(t,r),e||(e=a(n.drain))}function s(t){var e,r=typeof t;return null==t||"object"!=r&&"function"!=r||(e=t.then),"function"==typeof e&&e}function l(){for(var t=0;t<this.chain.length;t++)c(this,1===this.state?this.chain[t].success:this.chain[t].failure,this.chain[t]);this.chain.length=0}function c(t,e,r){var n,i;try{!1===e?r.reject(t.msg):(n=!0===e?t.msg:e.call(void 0,t.msg))===r.promise?r.reject(TypeError("Promise-chain cycle")):(i=s(n))?i.call(n,r.resolve,r.reject):r.resolve(n)}catch(t){r.reject(t)}}function u(t){var e,r=this;if(!r.triggered){r.triggered=!0,r.def&&(r=r.def);try{(e=s(t))?o((function(){var n=new p(r);try{e.call(t,(function(){u.apply(n,arguments)}),(function(){f.apply(n,arguments)}))}catch(t){f.call(n,t)}})):(r.msg=t,r.state=1,r.chain.length>0&&o(l,r))}catch(t){f.call(new p(r),t)}}}function f(t){var e=this;e.triggered||(e.triggered=!0,e.def&&(e=e.def),e.msg=t,e.state=2,e.chain.length>0&&o(l,e))}function h(t,e,r,n){for(var i=0;i<e.length;i++)!function(i){t.resolve(e[i]).then((function(t){r(i,t)}),n)}(i)}function p(t){this.def=t,this.triggered=!1}function d(t){this.promise=t,this.state=0,this.triggered=!1,this.chain=[],this.msg=void 0}function m(t){if("function"!=typeof t)throw TypeError("Not a function");if(0!==this.__NPO__)throw TypeError("Not a promise");this.__NPO__=1;var e=new d(this);this.then=function(t,r){var n={success:"function"!=typeof t||t,failure:"function"==typeof r&&r};return n.promise=new this.constructor((function(t,e){if("function"!=typeof t||"function"!=typeof e)throw TypeError("Not a function");n.resolve=t,n.reject=e})),e.chain.push(n),0!==e.state&&o(l,e),n.promise},this.catch=function(t){return this.then(void 0,t)};try{t.call(void 0,(function(t){u.call(e,t)}),(function(t){f.call(e,t)}))}catch(t){f.call(e,t)}}n=function(){var t,r,n;function i(t,e){this.fn=t,this.self=e,this.next=void 0}return{add:function(e,a){n=new i(e,a),r?r.next=n:t=n,r=n,n=void 0},drain:function(){var n=t;for(t=r=e=void 0;n;)n.fn.call(n.self),n=n.next}}}();var g=t({},"constructor",m,!1);return m.prototype=g,t(g,"__NPO__",0,!1),t(m,"resolve",(function(t){return t&&"object"==typeof t&&1===t.__NPO__?t:new this((function(e,r){if("function"!=typeof e||"function"!=typeof r)throw TypeError("Not a function");e(t)}))})),t(m,"reject",(function(t){return new this((function(e,r){if("function"!=typeof e||"function"!=typeof r)throw TypeError("Not a function");r(t)}))})),t(m,"all",(function(t){var e=this;return"[object Array]"!=i.call(t)?e.reject(TypeError("Not an array")):0===t.length?e.resolve([]):new e((function(r,n){if("function"!=typeof r||"function"!=typeof n)throw TypeError("Not a function");var i=t.length,a=Array(i),o=0;h(e,t,(function(t,e){a[t]=e,++o===i&&r(a)}),n)}))})),t(m,"race",(function(t){var e=this;return"[object Array]"!=i.call(t)?e.reject(TypeError("Not an array")):new e((function(r,n){if("function"!=typeof r||"function"!=typeof n)throw TypeError("Not a function");h(e,t,(function(t,e){r(e)}),n)}))})),m}))}).call(this)}).call(this,"undefined"!=typeof global?global:"undefined"!=typeof self?self:"undefined"!=typeof window?window:{},t("timers").setImmediate)},{timers:571}],454:[function(t,e,r){"use strict";var n=t("typedarray-pool");e.exports=function(t){function e(t){throw new Error("ndarray-extract-contour: "+t)}"object"!=typeof t&&e("Must specify arguments");var r=t.order;Array.isArray(r)||e("Must specify order");var a=t.arrayArguments||1;a<1&&e("Must have at least one array argument");var o=t.scalarArguments||0;o<0&&e("Scalar arg count must be > 0");"function"!=typeof t.vertex&&e("Must specify vertex creation function");"function"!=typeof t.cell&&e("Must specify cell creation function");"function"!=typeof t.phase&&e("Must specify phase function");for(var s=t.getters||[],l=new Array(a),c=0;c<a;++c)s.indexOf(c)>=0?l[c]=!0:l[c]=!1;return function(t,e,r,a,o,s){var l=[s,o].join(",");return(0,i[l])(t,e,r,n.mallocUint32,n.freeUint32)}(t.vertex,t.cell,t.phase,0,r,l)};var i={"false,0,1":function(t,e,r,n,i){return function(a,o,s,l){var c,u=0|a.shape[0],f=0|a.shape[1],h=a.data,p=0|a.offset,d=0|a.stride[0],m=0|a.stride[1],g=p,v=0|-d,y=0,x=0|-m,b=0,_=-d-m|0,w=0,T=0|d,k=m-d*u|0,A=0,M=0,S=0,E=2*u|0,L=n(E),C=n(E),P=0,I=0,O=-1,z=-1,D=0,R=0|-u,F=0|u,B=0,N=-u-1|0,j=u-1|0,U=0,V=0,H=0;for(A=0;A<u;++A)L[P++]=r(h[g],o,s,l),g+=T;if(g+=k,f>0){if(M=1,L[P++]=r(h[g],o,s,l),g+=T,u>0)for(A=1,c=h[g],I=L[P]=r(c,o,s,l),D=L[P+O],B=L[P+R],U=L[P+N],I===D&&I===B&&I===U||(y=h[g+v],b=h[g+x],w=h[g+_],t(A,M,c,y,b,w,I,D,B,U,o,s,l),V=C[P]=S++),P+=1,g+=T,A=2;A<u;++A)c=h[g],I=L[P]=r(c,o,s,l),D=L[P+O],B=L[P+R],U=L[P+N],I===D&&I===B&&I===U||(y=h[g+v],b=h[g+x],w=h[g+_],t(A,M,c,y,b,w,I,D,B,U,o,s,l),V=C[P]=S++,U!==D&&e(C[P+O],V,w,y,U,D,o,s,l)),P+=1,g+=T;for(g+=k,P=0,H=O,O=z,z=H,H=R,R=F,F=H,H=N,N=j,j=H,M=2;M<f;++M){if(L[P++]=r(h[g],o,s,l),g+=T,u>0)for(A=1,c=h[g],I=L[P]=r(c,o,s,l),D=L[P+O],B=L[P+R],U=L[P+N],I===D&&I===B&&I===U||(y=h[g+v],b=h[g+x],w=h[g+_],t(A,M,c,y,b,w,I,D,B,U,o,s,l),V=C[P]=S++,U!==B&&e(C[P+R],V,b,w,B,U,o,s,l)),P+=1,g+=T,A=2;A<u;++A)c=h[g],I=L[P]=r(c,o,s,l),D=L[P+O],B=L[P+R],U=L[P+N],I===D&&I===B&&I===U||(y=h[g+v],b=h[g+x],w=h[g+_],t(A,M,c,y,b,w,I,D,B,U,o,s,l),V=C[P]=S++,U!==B&&e(C[P+R],V,b,w,B,U,o,s,l),U!==D&&e(C[P+O],V,w,y,U,D,o,s,l)),P+=1,g+=T;1&M&&(P=0),H=O,O=z,z=H,H=R,R=F,F=H,H=N,N=j,j=H,g+=k}}i(C),i(L)}},"false,1,0":function(t,e,r,n,i){return function(a,o,s,l){var c,u=0|a.shape[0],f=0|a.shape[1],h=a.data,p=0|a.offset,d=0|a.stride[0],m=0|a.stride[1],g=p,v=0|-d,y=0,x=0|-m,b=0,_=-d-m|0,w=0,T=0|m,k=d-m*f|0,A=0,M=0,S=0,E=2*f|0,L=n(E),C=n(E),P=0,I=0,O=-1,z=-1,D=0,R=0|-f,F=0|f,B=0,N=-f-1|0,j=f-1|0,U=0,V=0,H=0;for(M=0;M<f;++M)L[P++]=r(h[g],o,s,l),g+=T;if(g+=k,u>0){if(A=1,L[P++]=r(h[g],o,s,l),g+=T,f>0)for(M=1,c=h[g],I=L[P]=r(c,o,s,l),B=L[P+R],D=L[P+O],U=L[P+N],I===B&&I===D&&I===U||(y=h[g+v],b=h[g+x],w=h[g+_],t(A,M,c,y,b,w,I,B,D,U,o,s,l),V=C[P]=S++),P+=1,g+=T,M=2;M<f;++M)c=h[g],I=L[P]=r(c,o,s,l),B=L[P+R],D=L[P+O],U=L[P+N],I===B&&I===D&&I===U||(y=h[g+v],b=h[g+x],w=h[g+_],t(A,M,c,y,b,w,I,B,D,U,o,s,l),V=C[P]=S++,U!==D&&e(C[P+O],V,b,w,D,U,o,s,l)),P+=1,g+=T;for(g+=k,P=0,H=R,R=F,F=H,H=O,O=z,z=H,H=N,N=j,j=H,A=2;A<u;++A){if(L[P++]=r(h[g],o,s,l),g+=T,f>0)for(M=1,c=h[g],I=L[P]=r(c,o,s,l),B=L[P+R],D=L[P+O],U=L[P+N],I===B&&I===D&&I===U||(y=h[g+v],b=h[g+x],w=h[g+_],t(A,M,c,y,b,w,I,B,D,U,o,s,l),V=C[P]=S++,U!==B&&e(C[P+R],V,w,y,U,B,o,s,l)),P+=1,g+=T,M=2;M<f;++M)c=h[g],I=L[P]=r(c,o,s,l),B=L[P+R],D=L[P+O],U=L[P+N],I===B&&I===D&&I===U||(y=h[g+v],b=h[g+x],w=h[g+_],t(A,M,c,y,b,w,I,B,D,U,o,s,l),V=C[P]=S++,U!==D&&e(C[P+O],V,b,w,D,U,o,s,l),U!==B&&e(C[P+R],V,w,y,U,B,o,s,l)),P+=1,g+=T;1&A&&(P=0),H=R,R=F,F=H,H=O,O=z,z=H,H=N,N=j,j=H,g+=k}}i(C),i(L)}}}},{"typedarray-pool":590}],455:[function(t,e,r){"use strict";var n=t("dup"),i={zero:function(t,e,r,n){var i=t[0];n|=0;var a=0,o=r[0];for(a=0;a<i;++a)e[n]=0,n+=o},fdTemplate1:function(t,e,r,n,i,a,o){var s=t[0],l=r[0],c=-1*l,u=l;n|=0,o|=0;var f=0,h=l,p=a[0];for(f=0;f<s;++f)i[o]=.5*(e[n+c]-e[n+u]),n+=h,o+=p},fdTemplate2:function(t,e,r,n,i,a,o,s,l,c){var u=t[0],f=t[1],h=r[0],p=r[1],d=a[0],m=a[1],g=l[0],v=l[1],y=-1*h,x=h,b=-1*p,_=p;n|=0,o|=0,c|=0;var w=0,T=0,k=p,A=h-f*p,M=m,S=d-f*m,E=v,L=g-f*v;for(T=0;T<u;++T){for(w=0;w<f;++w)i[o]=.5*(e[n+y]-e[n+x]),s[c]=.5*(e[n+b]-e[n+_]),n+=k,o+=M,c+=E;n+=A,o+=S,c+=L}}},a={cdiff:function(t){var e={};return function(r,n,i){var a=r.dtype,o=r.order,s=n.dtype,l=n.order,c=i.dtype,u=i.order,f=[a,o.join(),s,l.join(),c,u.join()].join(),h=e[f];return h||(e[f]=h=t([a,o,s,l,c,u])),h(r.shape.slice(0),r.data,r.stride,0|r.offset,n.data,n.stride,0|n.offset,i.data,i.stride,0|i.offset)}},zero:function(t){var e={};return function(r){var n=r.dtype,i=r.order,a=[n,i.join()].join(),o=e[a];return o||(e[a]=o=t([n,i])),o(r.shape.slice(0),r.data,r.stride,0|r.offset)}},fdTemplate1:function(t){var e={};return function(r,n){var i=r.dtype,a=r.order,o=n.dtype,s=n.order,l=[i,a.join(),o,s.join()].join(),c=e[l];return c||(e[l]=c=t([i,a,o,s])),c(r.shape.slice(0),r.data,r.stride,0|r.offset,n.data,n.stride,0|n.offset)}},fdTemplate2:function(t){var e={};return function(r,n,i){var a=r.dtype,o=r.order,s=n.dtype,l=n.order,c=i.dtype,u=i.order,f=[a,o.join(),s,l.join(),c,u.join()].join(),h=e[f];return h||(e[f]=h=t([a,o,s,l,c,u])),h(r.shape.slice(0),r.data,r.stride,0|r.offset,n.data,n.stride,0|n.offset,i.data,i.stride,0|i.offset)}}};function o(t){return(0,a[t.funcName])(s.bind(void 0,t))}function s(t){return i[t.funcName]}function l(t){return o({funcName:t.funcName})}var c={},u={},f=l({funcName:"cdiff"}),h=l({funcName:"zero"});function p(t){return t in c?c[t]:c[t]=l({funcName:"fdTemplate"+t})}function d(t,e,r,n){return function(t,i){var a=i.shape.slice();return a[0]>2&&a[1]>2&&n(i.pick(-1,-1).lo(1,1).hi(a[0]-2,a[1]-2),t.pick(-1,-1,0).lo(1,1).hi(a[0]-2,a[1]-2),t.pick(-1,-1,1).lo(1,1).hi(a[0]-2,a[1]-2)),a[1]>2&&(r(i.pick(0,-1).lo(1).hi(a[1]-2),t.pick(0,-1,1).lo(1).hi(a[1]-2)),e(t.pick(0,-1,0).lo(1).hi(a[1]-2))),a[1]>2&&(r(i.pick(a[0]-1,-1).lo(1).hi(a[1]-2),t.pick(a[0]-1,-1,1).lo(1).hi(a[1]-2)),e(t.pick(a[0]-1,-1,0).lo(1).hi(a[1]-2))),a[0]>2&&(r(i.pick(-1,0).lo(1).hi(a[0]-2),t.pick(-1,0,0).lo(1).hi(a[0]-2)),e(t.pick(-1,0,1).lo(1).hi(a[0]-2))),a[0]>2&&(r(i.pick(-1,a[1]-1).lo(1).hi(a[0]-2),t.pick(-1,a[1]-1,0).lo(1).hi(a[0]-2)),e(t.pick(-1,a[1]-1,1).lo(1).hi(a[0]-2))),t.set(0,0,0,0),t.set(0,0,1,0),t.set(a[0]-1,0,0,0),t.set(a[0]-1,0,1,0),t.set(0,a[1]-1,0,0),t.set(0,a[1]-1,1,0),t.set(a[0]-1,a[1]-1,0,0),t.set(a[0]-1,a[1]-1,1,0),t}}e.exports=function(t,e,r){return Array.isArray(r)||(r=n(e.dimension,"string"==typeof r?r:"clamp")),0===e.size?t:0===e.dimension?(t.set(0),t):function(t){var e=t.join();if(a=u[e])return a;for(var r=t.length,n=[f,h],i=1;i<=r;++i)n.push(p(i));var a=d.apply(void 0,n);return u[e]=a,a}(r)(t,e)}},{dup:177}],456:[function(t,e,r){"use strict";function n(t,e){var r=Math.floor(e),n=e-r,i=0<=r&&r<t.shape[0],a=0<=r+1&&r+1<t.shape[0];return(1-n)*(i?+t.get(r):0)+n*(a?+t.get(r+1):0)}function i(t,e,r){var n=Math.floor(e),i=e-n,a=0<=n&&n<t.shape[0],o=0<=n+1&&n+1<t.shape[0],s=Math.floor(r),l=r-s,c=0<=s&&s<t.shape[1],u=0<=s+1&&s+1<t.shape[1],f=a&&c?t.get(n,s):0,h=a&&u?t.get(n,s+1):0;return(1-l)*((1-i)*f+i*(o&&c?t.get(n+1,s):0))+l*((1-i)*h+i*(o&&u?t.get(n+1,s+1):0))}function a(t,e,r,n){var i=Math.floor(e),a=e-i,o=0<=i&&i<t.shape[0],s=0<=i+1&&i+1<t.shape[0],l=Math.floor(r),c=r-l,u=0<=l&&l<t.shape[1],f=0<=l+1&&l+1<t.shape[1],h=Math.floor(n),p=n-h,d=0<=h&&h<t.shape[2],m=0<=h+1&&h+1<t.shape[2],g=o&&u&&d?t.get(i,l,h):0,v=o&&f&&d?t.get(i,l+1,h):0,y=s&&u&&d?t.get(i+1,l,h):0,x=s&&f&&d?t.get(i+1,l+1,h):0,b=o&&u&&m?t.get(i,l,h+1):0,_=o&&f&&m?t.get(i,l+1,h+1):0;return(1-p)*((1-c)*((1-a)*g+a*y)+c*((1-a)*v+a*x))+p*((1-c)*((1-a)*b+a*(s&&u&&m?t.get(i+1,l,h+1):0))+c*((1-a)*_+a*(s&&f&&m?t.get(i+1,l+1,h+1):0)))}function o(t){var e,r,n=0|t.shape.length,i=new Array(n),a=new Array(n),o=new Array(n),s=new Array(n);for(e=0;e<n;++e)r=+arguments[e+1],i[e]=Math.floor(r),a[e]=r-i[e],o[e]=0<=i[e]&&i[e]<t.shape[e],s[e]=0<=i[e]+1&&i[e]+1<t.shape[e];var l,c,u,f=0;t:for(e=0;e<1<<n;++e){for(c=1,u=t.offset,l=0;l<n;++l)if(e&1<<l){if(!s[l])continue t;c*=a[l],u+=t.stride[l]*(i[l]+1)}else{if(!o[l])continue t;c*=1-a[l],u+=t.stride[l]*i[l]}f+=c*t.data[u]}return f}e.exports=function(t,e,r,s){switch(t.shape.length){case 0:return 0;case 1:return n(t,e);case 2:return i(t,e,r);case 3:return a(t,e,r,s);default:return o.apply(void 0,arguments)}},e.exports.d1=n,e.exports.d2=i,e.exports.d3=a},{}],457:[function(t,e,r){"use strict";var n={"float64,2,1,0":function(){return function(t,e,r,n,i){var a=t[0],o=t[1],s=t[2],l=r[0],c=r[1],u=r[2];n|=0;var f=0,h=0,p=0,d=u,m=c-s*u,g=l-o*c;for(p=0;p<a;++p){for(h=0;h<o;++h){for(f=0;f<s;++f)e[n]/=i,n+=d;n+=m}n+=g}}},"uint8,2,0,1,float64,2,1,0":function(){return function(t,e,r,n,i,a,o,s){for(var l=t[0],c=t[1],u=t[2],f=r[0],h=r[1],p=r[2],d=a[0],m=a[1],g=a[2],v=n|=0,y=o|=0,x=0|t[0];x>0;){x<64?(l=x,x=0):(l=64,x-=64);for(var b=0|t[1];b>0;){b<64?(c=b,b=0):(c=64,b-=64),n=v+x*f+b*h,o=y+x*d+b*m;var _=0,w=0,T=0,k=p,A=f-u*p,M=h-l*f,S=g,E=d-u*g,L=m-l*d;for(T=0;T<c;++T){for(w=0;w<l;++w){for(_=0;_<u;++_)e[n]=i[o]*s,n+=k,o+=S;n+=A,o+=E}n+=M,o+=L}}}}},"float32,1,0,float32,1,0":function(){return function(t,e,r,n,i,a,o){var s=t[0],l=t[1],c=r[0],u=r[1],f=a[0],h=a[1];n|=0,o|=0;var p=0,d=0,m=u,g=c-l*u,v=h,y=f-l*h;for(d=0;d<s;++d){for(p=0;p<l;++p)e[n]=i[o],n+=m,o+=v;n+=g,o+=y}}},"float32,1,0,float32,0,1":function(){return function(t,e,r,n,i,a,o){for(var s=t[0],l=t[1],c=r[0],u=r[1],f=a[0],h=a[1],p=n|=0,d=o|=0,m=0|t[1];m>0;){m<64?(l=m,m=0):(l=64,m-=64);for(var g=0|t[0];g>0;){g<64?(s=g,g=0):(s=64,g-=64),n=p+m*u+g*c,o=d+m*h+g*f;var v=0,y=0,x=u,b=c-l*u,_=h,w=f-l*h;for(y=0;y<s;++y){for(v=0;v<l;++v)e[n]=i[o],n+=x,o+=_;n+=b,o+=w}}}}},"uint8,2,0,1,uint8,1,2,0":function(){return function(t,e,r,n,i,a,o){for(var s=t[0],l=t[1],c=t[2],u=r[0],f=r[1],h=r[2],p=a[0],d=a[1],m=a[2],g=n|=0,v=o|=0,y=0|t[2];y>0;){y<64?(c=y,y=0):(c=64,y-=64);for(var x=0|t[0];x>0;){x<64?(s=x,x=0):(s=64,x-=64);for(var b=0|t[1];b>0;){b<64?(l=b,b=0):(l=64,b-=64),n=g+y*h+x*u+b*f,o=v+y*m+x*p+b*d;var _=0,w=0,T=0,k=h,A=u-c*h,M=f-s*u,S=m,E=p-c*m,L=d-s*p;for(T=0;T<l;++T){for(w=0;w<s;++w){for(_=0;_<c;++_)e[n]=i[o],n+=k,o+=S;n+=A,o+=E}n+=M,o+=L}}}}}},"uint8,2,0,1,array,2,0,1":function(){return function(t,e,r,n,i,a,o){var s=t[0],l=t[1],c=t[2],u=r[0],f=r[1],h=r[2],p=a[0],d=a[1],m=a[2];n|=0,o|=0;var g=0,v=0,y=0,x=h,b=u-c*h,_=f-s*u,w=m,T=p-c*m,k=d-s*p;for(y=0;y<l;++y){for(v=0;v<s;++v){for(g=0;g<c;++g)e[n]=i[o],n+=x,o+=w;n+=b,o+=T}n+=_,o+=k}}}};var i=function(t,e){var r=e.join(",");return(0,n[r])()},a={mul:function(t){var e={};return function(r,n,i){var a=r.dtype,o=r.order,s=n.dtype,l=n.order,c=i.dtype,u=i.order,f=[a,o.join(),s,l.join(),c,u.join()].join(),h=e[f];return h||(e[f]=h=t([a,o,s,l,c,u])),h(r.shape.slice(0),r.data,r.stride,0|r.offset,n.data,n.stride,0|n.offset,i.data,i.stride,0|i.offset)}},muls:function(t){var e={};return function(r,n,i){var a=r.dtype,o=r.order,s=n.dtype,l=n.order,c=[a,o.join(),s,l.join()].join(),u=e[c];return u||(e[c]=u=t([a,o,s,l])),u(r.shape.slice(0),r.data,r.stride,0|r.offset,n.data,n.stride,0|n.offset,i)}},mulseq:function(t){var e={};return function(r,n){var i=r.dtype,a=r.order,o=[i,a.join()].join(),s=e[o];return s||(e[o]=s=t([i,a])),s(r.shape.slice(0),r.data,r.stride,0|r.offset,n)}},div:function(t){var e={};return function(r,n,i){var a=r.dtype,o=r.order,s=n.dtype,l=n.order,c=i.dtype,u=i.order,f=[a,o.join(),s,l.join(),c,u.join()].join(),h=e[f];return h||(e[f]=h=t([a,o,s,l,c,u])),h(r.shape.slice(0),r.data,r.stride,0|r.offset,n.data,n.stride,0|n.offset,i.data,i.stride,0|i.offset)}},divs:function(t){var e={};return function(r,n,i){var a=r.dtype,o=r.order,s=n.dtype,l=n.order,c=[a,o.join(),s,l.join()].join(),u=e[c];return u||(e[c]=u=t([a,o,s,l])),u(r.shape.slice(0),r.data,r.stride,0|r.offset,n.data,n.stride,0|n.offset,i)}},divseq:function(t){var e={};return function(r,n){var i=r.dtype,a=r.order,o=[i,a.join()].join(),s=e[o];return s||(e[o]=s=t([i,a])),s(r.shape.slice(0),r.data,r.stride,0|r.offset,n)}},assign:function(t){var e={};return function(r,n){var i=r.dtype,a=r.order,o=n.dtype,s=n.order,l=[i,a.join(),o,s.join()].join(),c=e[l];return c||(e[l]=c=t([i,a,o,s])),c(r.shape.slice(0),r.data,r.stride,0|r.offset,n.data,n.stride,0|n.offset)}}};function o(t){return e={funcName:t.funcName},(0,a[e.funcName])(i.bind(void 0,e));var e}var s={mul:"*",div:"/"};!function(){for(var t in s)r[t]=o({funcName:t}),r[t+"s"]=o({funcName:t+"s"}),r[t+"seq"]=o({funcName:t+"seq"})}(),r.assign=o({funcName:"assign"})},{}],458:[function(t,e,r){"use strict";var n=t("ndarray"),i=t("./doConvert.js");e.exports=function(t,e){for(var r=[],a=t,o=1;Array.isArray(a);)r.push(a.length),o*=a.length,a=a[0];return 0===r.length?n():(e||(e=n(new Float64Array(o),r)),i(e,t),e)}},{"./doConvert.js":459,ndarray:462}],459:[function(t,e,r){"use strict";var n,i=function(){return function(t,e,r,n,i){var a=t[0],o=t[1],s=t[2],l=r[0],c=r[1],u=r[2],f=[0,0,0];n|=0;var h=0,p=0,d=0,m=u,g=c-s*u,v=l-o*c;for(d=0;d<a;++d){for(p=0;p<o;++p){for(h=0;h<s;++h){var y,x=i;for(y=0;y<f.length-1;++y)x=x[f[y]];e[n]=x[f[f.length-1]],n+=m,++f[2]}n+=g,f[2]-=s,++f[1]}n+=v,f[1]-=o,++f[0]}}};e.exports=(n={funcName:{funcName:"convert"}.funcName},function(t){var e={};return function(r,n){var i=r.dtype,a=r.order,o=[i,a.join()].join(),s=e[o];return s||(e[o]=s=t([i,a])),s(r.shape.slice(0),r.data,r.stride,0|r.offset,n)}}(i.bind(void 0,n)))},{}],460:[function(t,e,r){"use strict";var n=t("typedarray-pool");function i(t){switch(t){case"uint32":return[n.mallocUint32,n.freeUint32];default:return null}}var a={"uint32,1,0":function(t,e){return function(r,n,i,a,o,s,l,c,u,f,h){var p,d,m,g,v,y,x,b,_=r*o+a,w=t(c);for(p=r+1;p<=n;++p){for(d=p,m=_+=o,v=0,y=_,g=0;g<c;++g)w[v++]=i[y],y+=u;t:for(;d-- >r;){v=0,y=m-o;e:for(g=0;g<c;++g){if((x=i[y])<(b=w[v]))break t;if(x>b)break e;y+=f,v+=h}for(v=m,y=m-o,g=0;g<c;++g)i[v]=i[y],v+=u,y+=u;m-=o}for(v=m,y=0,g=0;g<c;++g)i[v]=w[y++],v+=u}e(w)}}};var o={"uint32,1,0":function(t,e,r){return function n(i,a,o,s,l,c,u,f,h,p,d){var m,g,v,y,x,b,_,w,T,k,A,M,S,E,L,C,P,I,O,z,D,R,F,B,N,j=(a-i+1)/6|0,U=i+j,V=a-j,H=i+a>>1,q=H-j,G=H+j,Y=U,W=q,X=H,Z=G,J=V,K=i+1,Q=a-1,$=!0,tt=0,et=0,rt=0,nt=f,it=e(nt),at=e(nt);A=l*Y,M=l*W,N=s;t:for(k=0;k<f;++k){if(w=M+N,(rt=o[_=A+N]-o[w])>0){g=Y,Y=W,W=g;break t}if(rt<0)break t;N+=p}A=l*Z,M=l*J,N=s;t:for(k=0;k<f;++k){if(w=M+N,(rt=o[_=A+N]-o[w])>0){g=Z,Z=J,J=g;break t}if(rt<0)break t;N+=p}A=l*Y,M=l*X,N=s;t:for(k=0;k<f;++k){if(w=M+N,(rt=o[_=A+N]-o[w])>0){g=Y,Y=X,X=g;break t}if(rt<0)break t;N+=p}A=l*W,M=l*X,N=s;t:for(k=0;k<f;++k){if(w=M+N,(rt=o[_=A+N]-o[w])>0){g=W,W=X,X=g;break t}if(rt<0)break t;N+=p}A=l*Y,M=l*Z,N=s;t:for(k=0;k<f;++k){if(w=M+N,(rt=o[_=A+N]-o[w])>0){g=Y,Y=Z,Z=g;break t}if(rt<0)break t;N+=p}A=l*X,M=l*Z,N=s;t:for(k=0;k<f;++k){if(w=M+N,(rt=o[_=A+N]-o[w])>0){g=X,X=Z,Z=g;break t}if(rt<0)break t;N+=p}A=l*W,M=l*J,N=s;t:for(k=0;k<f;++k){if(w=M+N,(rt=o[_=A+N]-o[w])>0){g=W,W=J,J=g;break t}if(rt<0)break t;N+=p}A=l*W,M=l*X,N=s;t:for(k=0;k<f;++k){if(w=M+N,(rt=o[_=A+N]-o[w])>0){g=W,W=X,X=g;break t}if(rt<0)break t;N+=p}A=l*Z,M=l*J,N=s;t:for(k=0;k<f;++k){if(w=M+N,(rt=o[_=A+N]-o[w])>0){g=Z,Z=J,J=g;break t}if(rt<0)break t;N+=p}for(A=l*Y,M=l*W,S=l*X,E=l*Z,L=l*J,C=l*U,P=l*H,I=l*V,B=0,N=s,k=0;k<f;++k)_=A+N,w=M+N,T=S+N,O=E+N,z=L+N,D=C+N,R=P+N,F=I+N,it[B]=o[w],at[B]=o[O],$=$&&it[B]===at[B],v=o[_],y=o[T],x=o[z],o[D]=v,o[R]=y,o[F]=x,++B,N+=h;for(A=l*q,M=l*i,N=s,k=0;k<f;++k)w=M+N,o[_=A+N]=o[w],N+=h;for(A=l*G,M=l*a,N=s,k=0;k<f;++k)w=M+N,o[_=A+N]=o[w],N+=h;if($)for(b=K;b<=Q;++b){_=s+b*l,B=0;t:for(k=0;k<f&&0===(rt=o[_]-it[B]);++k)B+=d,_+=p;if(0!==rt)if(rt<0){if(b!==K)for(A=l*b,M=l*K,N=s,k=0;k<f;++k)w=M+N,m=o[_=A+N],o[_]=o[w],o[w]=m,N+=h;++K}else for(;;){_=s+Q*l,B=0;t:for(k=0;k<f&&0===(rt=o[_]-it[B]);++k)B+=d,_+=p;if(!(rt>0)){if(rt<0){for(A=l*b,M=l*K,S=l*Q,N=s,k=0;k<f;++k)w=M+N,T=S+N,m=o[_=A+N],o[_]=o[w],o[w]=o[T],o[T]=m,N+=h;++K,--Q;break}for(A=l*b,M=l*Q,N=s,k=0;k<f;++k)w=M+N,m=o[_=A+N],o[_]=o[w],o[w]=m,N+=h;--Q;break}Q--}}else for(b=K;b<=Q;++b){_=s+b*l,B=0;t:for(k=0;k<f&&0===(tt=o[_]-it[B]);++k)B+=d,_+=p;if(tt<0){if(b!==K)for(A=l*b,M=l*K,N=s,k=0;k<f;++k)w=M+N,m=o[_=A+N],o[_]=o[w],o[w]=m,N+=h;++K}else{_=s+b*l,B=0;t:for(k=0;k<f&&0===(et=o[_]-at[B]);++k)B+=d,_+=p;if(et>0)for(;;){_=s+Q*l,B=0;t:for(k=0;k<f&&0===(rt=o[_]-at[B]);++k)B+=d,_+=p;if(!(rt>0)){_=s+Q*l,B=0;t:for(k=0;k<f&&0===(rt=o[_]-it[B]);++k)B+=d,_+=p;if(rt<0){for(A=l*b,M=l*K,S=l*Q,N=s,k=0;k<f;++k)w=M+N,T=S+N,m=o[_=A+N],o[_]=o[w],o[w]=o[T],o[T]=m,N+=h;++K,--Q}else{for(A=l*b,M=l*Q,N=s,k=0;k<f;++k)w=M+N,m=o[_=A+N],o[_]=o[w],o[w]=m,N+=h;--Q}break}if(--Q<b)break}}}for(A=l*i,M=l*(K-1),B=0,N=s,k=0;k<f;++k)w=M+N,o[_=A+N]=o[w],o[w]=it[B],++B,N+=h;for(A=l*a,M=l*(Q+1),B=0,N=s,k=0;k<f;++k)w=M+N,o[_=A+N]=o[w],o[w]=at[B],++B,N+=h;if(K-2-i<=32?t(i,K-2,o,s,l,c,u,f,h,p,d):n(i,K-2,o,s,l,c,u,f,h,p,d),a-(Q+2)<=32?t(Q+2,a,o,s,l,c,u,f,h,p,d):n(Q+2,a,o,s,l,c,u,f,h,p,d),$)return r(it),void r(at);if(K<U&&Q>V){t:for(;;){for(_=s+K*l,B=0,N=s,k=0;k<f;++k){if(o[_]!==it[B])break t;++B,_+=h}++K}t:for(;;){for(_=s+Q*l,B=0,N=s,k=0;k<f;++k){if(o[_]!==at[B])break t;++B,_+=h}--Q}for(b=K;b<=Q;++b){_=s+b*l,B=0;t:for(k=0;k<f&&0===(tt=o[_]-it[B]);++k)B+=d,_+=p;if(0===tt){if(b!==K)for(A=l*b,M=l*K,N=s,k=0;k<f;++k)w=M+N,m=o[_=A+N],o[_]=o[w],o[w]=m,N+=h;++K}else{_=s+b*l,B=0;t:for(k=0;k<f&&0===(et=o[_]-at[B]);++k)B+=d,_+=p;if(0===et)for(;;){_=s+Q*l,B=0;t:for(k=0;k<f&&0===(rt=o[_]-at[B]);++k)B+=d,_+=p;if(0!==rt){_=s+Q*l,B=0;t:for(k=0;k<f&&0===(rt=o[_]-it[B]);++k)B+=d,_+=p;if(rt<0){for(A=l*b,M=l*K,S=l*Q,N=s,k=0;k<f;++k)w=M+N,T=S+N,m=o[_=A+N],o[_]=o[w],o[w]=o[T],o[T]=m,N+=h;++K,--Q}else{for(A=l*b,M=l*Q,N=s,k=0;k<f;++k)w=M+N,m=o[_=A+N],o[_]=o[w],o[w]=m,N+=h;--Q}break}if(--Q<b)break}}}}r(it),r(at),Q-K<=32?t(K,Q,o,s,l,c,u,f,h,p,d):n(K,Q,o,s,l,c,u,f,h,p,d)}}};var s={"uint32,1,0":function(t,e){return function(r){var n=r.data,i=0|r.offset,a=r.shape,o=r.stride,s=0|o[0],l=0|a[0],c=0|o[1],u=0|a[1],f=c,h=c;l<=32?t(0,l-1,n,i,s,c,l,u,f,h,1):e(0,l-1,n,i,s,c,l,u,f,h,1)}}};e.exports=function(t,e){var r=[e,t].join(","),n=s[r],l=function(t,e){var r=i(e),n=[e,t].join(","),o=a[n];return r?o(r[0],r[1]):o()}(t,e),c=function(t,e,r){var n=i(e),a=[e,t].join(","),s=o[a];return t.length>1&&n?s(r,n[0],n[1]):s(r)}(t,e,l);return n(l,c)}},{"typedarray-pool":590}],461:[function(t,e,r){"use strict";var n=t("./lib/compile_sort.js"),i={};e.exports=function(t){var e=t.order,r=t.dtype,a=[e,r].join(":"),o=i[a];return o||(i[a]=o=n(e,r)),o(t),t}},{"./lib/compile_sort.js":460}],462:[function(t,e,r){var n=t("is-buffer"),i="undefined"!=typeof Float64Array;function a(t,e){return t[0]-e[0]}function o(){var t,e=this.stride,r=new Array(e.length);for(t=0;t<r.length;++t)r[t]=[Math.abs(e[t]),t];r.sort(a);var n=new Array(r.length);for(t=0;t<n.length;++t)n[t]=r[t][1];return n}var s={T:function(t){function e(t){this.data=t}var r=e.prototype;return r.dtype=t,r.index=function(){return-1},r.size=0,r.dimension=-1,r.shape=r.stride=r.order=[],r.lo=r.hi=r.transpose=r.step=function(){return new e(this.data)},r.get=r.set=function(){},r.pick=function(){return null},function(t){return new e(t)}},0:function(t,e){function r(t,e){this.data=t,this.offset=e}var n=r.prototype;return n.dtype=t,n.index=function(){return this.offset},n.dimension=0,n.size=1,n.shape=n.stride=n.order=[],n.lo=n.hi=n.transpose=n.step=function(){return new r(this.data,this.offset)},n.pick=function(){return e(this.data)},n.valueOf=n.get=function(){return"generic"===t?this.data.get(this.offset):this.data[this.offset]},n.set=function(e){return"generic"===t?this.data.set(this.offset,e):this.data[this.offset]=e},function(t,e,n,i){return new r(t,i)}},1:function(t,e,r){function n(t,e,r,n){this.data=t,this.shape=[e],this.stride=[r],this.offset=0|n}var i=n.prototype;return i.dtype=t,i.dimension=1,Object.defineProperty(i,"size",{get:function(){return this.shape[0]}}),i.order=[0],i.set=function(e,r){return"generic"===t?this.data.set(this.offset+this.stride[0]*e,r):this.data[this.offset+this.stride[0]*e]=r},i.get=function(e){return"generic"===t?this.data.get(this.offset+this.stride[0]*e):this.data[this.offset+this.stride[0]*e]},i.index=function(t){return this.offset+this.stride[0]*t},i.hi=function(t){return new n(this.data,"number"!=typeof t||t<0?this.shape[0]:0|t,this.stride[0],this.offset)},i.lo=function(t){var e=this.offset,r=0,i=this.shape[0],a=this.stride[0];return"number"==typeof t&&t>=0&&(e+=a*(r=0|t),i-=r),new n(this.data,i,a,e)},i.step=function(t){var e=this.shape[0],r=this.stride[0],i=this.offset,a=0,o=Math.ceil;return"number"==typeof t&&((a=0|t)<0?(i+=r*(e-1),e=o(-e/a)):e=o(e/a),r*=a),new n(this.data,e,r,i)},i.transpose=function(t){t=void 0===t?0:0|t;var e=this.shape,r=this.stride;return new n(this.data,e[t],r[t],this.offset)},i.pick=function(t){var r=[],n=[],i=this.offset;return"number"==typeof t&&t>=0?i=i+this.stride[0]*t|0:(r.push(this.shape[0]),n.push(this.stride[0])),(0,e[r.length+1])(this.data,r,n,i)},function(t,e,r,i){return new n(t,e[0],r[0],i)}},2:function(t,e,r){function n(t,e,r,n,i,a){this.data=t,this.shape=[e,r],this.stride=[n,i],this.offset=0|a}var i=n.prototype;return i.dtype=t,i.dimension=2,Object.defineProperty(i,"size",{get:function(){return this.shape[0]*this.shape[1]}}),Object.defineProperty(i,"order",{get:function(){return Math.abs(this.stride[0])>Math.abs(this.stride[1])?[1,0]:[0,1]}}),i.set=function(e,r,n){return"generic"===t?this.data.set(this.offset+this.stride[0]*e+this.stride[1]*r,n):this.data[this.offset+this.stride[0]*e+this.stride[1]*r]=n},i.get=function(e,r){return"generic"===t?this.data.get(this.offset+this.stride[0]*e+this.stride[1]*r):this.data[this.offset+this.stride[0]*e+this.stride[1]*r]},i.index=function(t,e){return this.offset+this.stride[0]*t+this.stride[1]*e},i.hi=function(t,e){return new n(this.data,"number"!=typeof t||t<0?this.shape[0]:0|t,"number"!=typeof e||e<0?this.shape[1]:0|e,this.stride[0],this.stride[1],this.offset)},i.lo=function(t,e){var r=this.offset,i=0,a=this.shape[0],o=this.shape[1],s=this.stride[0],l=this.stride[1];return"number"==typeof t&&t>=0&&(r+=s*(i=0|t),a-=i),"number"==typeof e&&e>=0&&(r+=l*(i=0|e),o-=i),new n(this.data,a,o,s,l,r)},i.step=function(t,e){var r=this.shape[0],i=this.shape[1],a=this.stride[0],o=this.stride[1],s=this.offset,l=0,c=Math.ceil;return"number"==typeof t&&((l=0|t)<0?(s+=a*(r-1),r=c(-r/l)):r=c(r/l),a*=l),"number"==typeof e&&((l=0|e)<0?(s+=o*(i-1),i=c(-i/l)):i=c(i/l),o*=l),new n(this.data,r,i,a,o,s)},i.transpose=function(t,e){t=void 0===t?0:0|t,e=void 0===e?1:0|e;var r=this.shape,i=this.stride;return new n(this.data,r[t],r[e],i[t],i[e],this.offset)},i.pick=function(t,r){var n=[],i=[],a=this.offset;return"number"==typeof t&&t>=0?a=a+this.stride[0]*t|0:(n.push(this.shape[0]),i.push(this.stride[0])),"number"==typeof r&&r>=0?a=a+this.stride[1]*r|0:(n.push(this.shape[1]),i.push(this.stride[1])),(0,e[n.length+1])(this.data,n,i,a)},function(t,e,r,i){return new n(t,e[0],e[1],r[0],r[1],i)}},3:function(t,e,r){function n(t,e,r,n,i,a,o,s){this.data=t,this.shape=[e,r,n],this.stride=[i,a,o],this.offset=0|s}var i=n.prototype;return i.dtype=t,i.dimension=3,Object.defineProperty(i,"size",{get:function(){return this.shape[0]*this.shape[1]*this.shape[2]}}),Object.defineProperty(i,"order",{get:function(){var t=Math.abs(this.stride[0]),e=Math.abs(this.stride[1]),r=Math.abs(this.stride[2]);return t>e?e>r?[2,1,0]:t>r?[1,2,0]:[1,0,2]:t>r?[2,0,1]:r>e?[0,1,2]:[0,2,1]}}),i.set=function(e,r,n,i){return"generic"===t?this.data.set(this.offset+this.stride[0]*e+this.stride[1]*r+this.stride[2]*n,i):this.data[this.offset+this.stride[0]*e+this.stride[1]*r+this.stride[2]*n]=i},i.get=function(e,r,n){return"generic"===t?this.data.get(this.offset+this.stride[0]*e+this.stride[1]*r+this.stride[2]*n):this.data[this.offset+this.stride[0]*e+this.stride[1]*r+this.stride[2]*n]},i.index=function(t,e,r){return this.offset+this.stride[0]*t+this.stride[1]*e+this.stride[2]*r},i.hi=function(t,e,r){return new n(this.data,"number"!=typeof t||t<0?this.shape[0]:0|t,"number"!=typeof e||e<0?this.shape[1]:0|e,"number"!=typeof r||r<0?this.shape[2]:0|r,this.stride[0],this.stride[1],this.stride[2],this.offset)},i.lo=function(t,e,r){var i=this.offset,a=0,o=this.shape[0],s=this.shape[1],l=this.shape[2],c=this.stride[0],u=this.stride[1],f=this.stride[2];return"number"==typeof t&&t>=0&&(i+=c*(a=0|t),o-=a),"number"==typeof e&&e>=0&&(i+=u*(a=0|e),s-=a),"number"==typeof r&&r>=0&&(i+=f*(a=0|r),l-=a),new n(this.data,o,s,l,c,u,f,i)},i.step=function(t,e,r){var i=this.shape[0],a=this.shape[1],o=this.shape[2],s=this.stride[0],l=this.stride[1],c=this.stride[2],u=this.offset,f=0,h=Math.ceil;return"number"==typeof t&&((f=0|t)<0?(u+=s*(i-1),i=h(-i/f)):i=h(i/f),s*=f),"number"==typeof e&&((f=0|e)<0?(u+=l*(a-1),a=h(-a/f)):a=h(a/f),l*=f),"number"==typeof r&&((f=0|r)<0?(u+=c*(o-1),o=h(-o/f)):o=h(o/f),c*=f),new n(this.data,i,a,o,s,l,c,u)},i.transpose=function(t,e,r){t=void 0===t?0:0|t,e=void 0===e?1:0|e,r=void 0===r?2:0|r;var i=this.shape,a=this.stride;return new n(this.data,i[t],i[e],i[r],a[t],a[e],a[r],this.offset)},i.pick=function(t,r,n){var i=[],a=[],o=this.offset;return"number"==typeof t&&t>=0?o=o+this.stride[0]*t|0:(i.push(this.shape[0]),a.push(this.stride[0])),"number"==typeof r&&r>=0?o=o+this.stride[1]*r|0:(i.push(this.shape[1]),a.push(this.stride[1])),"number"==typeof n&&n>=0?o=o+this.stride[2]*n|0:(i.push(this.shape[2]),a.push(this.stride[2])),(0,e[i.length+1])(this.data,i,a,o)},function(t,e,r,i){return new n(t,e[0],e[1],e[2],r[0],r[1],r[2],i)}},4:function(t,e,r){function n(t,e,r,n,i,a,o,s,l,c){this.data=t,this.shape=[e,r,n,i],this.stride=[a,o,s,l],this.offset=0|c}var i=n.prototype;return i.dtype=t,i.dimension=4,Object.defineProperty(i,"size",{get:function(){return this.shape[0]*this.shape[1]*this.shape[2]*this.shape[3]}}),Object.defineProperty(i,"order",{get:r}),i.set=function(e,r,n,i,a){return"generic"===t?this.data.set(this.offset+this.stride[0]*e+this.stride[1]*r+this.stride[2]*n+this.stride[3]*i,a):this.data[this.offset+this.stride[0]*e+this.stride[1]*r+this.stride[2]*n+this.stride[3]*i]=a},i.get=function(e,r,n,i){return"generic"===t?this.data.get(this.offset+this.stride[0]*e+this.stride[1]*r+this.stride[2]*n+this.stride[3]*i):this.data[this.offset+this.stride[0]*e+this.stride[1]*r+this.stride[2]*n+this.stride[3]*i]},i.index=function(t,e,r,n){return this.offset+this.stride[0]*t+this.stride[1]*e+this.stride[2]*r+this.stride[3]*n},i.hi=function(t,e,r,i){return new n(this.data,"number"!=typeof t||t<0?this.shape[0]:0|t,"number"!=typeof e||e<0?this.shape[1]:0|e,"number"!=typeof r||r<0?this.shape[2]:0|r,"number"!=typeof i||i<0?this.shape[3]:0|i,this.stride[0],this.stride[1],this.stride[2],this.stride[3],this.offset)},i.lo=function(t,e,r,i){var a=this.offset,o=0,s=this.shape[0],l=this.shape[1],c=this.shape[2],u=this.shape[3],f=this.stride[0],h=this.stride[1],p=this.stride[2],d=this.stride[3];return"number"==typeof t&&t>=0&&(a+=f*(o=0|t),s-=o),"number"==typeof e&&e>=0&&(a+=h*(o=0|e),l-=o),"number"==typeof r&&r>=0&&(a+=p*(o=0|r),c-=o),"number"==typeof i&&i>=0&&(a+=d*(o=0|i),u-=o),new n(this.data,s,l,c,u,f,h,p,d,a)},i.step=function(t,e,r,i){var a=this.shape[0],o=this.shape[1],s=this.shape[2],l=this.shape[3],c=this.stride[0],u=this.stride[1],f=this.stride[2],h=this.stride[3],p=this.offset,d=0,m=Math.ceil;return"number"==typeof t&&((d=0|t)<0?(p+=c*(a-1),a=m(-a/d)):a=m(a/d),c*=d),"number"==typeof e&&((d=0|e)<0?(p+=u*(o-1),o=m(-o/d)):o=m(o/d),u*=d),"number"==typeof r&&((d=0|r)<0?(p+=f*(s-1),s=m(-s/d)):s=m(s/d),f*=d),"number"==typeof i&&((d=0|i)<0?(p+=h*(l-1),l=m(-l/d)):l=m(l/d),h*=d),new n(this.data,a,o,s,l,c,u,f,h,p)},i.transpose=function(t,e,r,i){t=void 0===t?0:0|t,e=void 0===e?1:0|e,r=void 0===r?2:0|r,i=void 0===i?3:0|i;var a=this.shape,o=this.stride;return new n(this.data,a[t],a[e],a[r],a[i],o[t],o[e],o[r],o[i],this.offset)},i.pick=function(t,r,n,i){var a=[],o=[],s=this.offset;return"number"==typeof t&&t>=0?s=s+this.stride[0]*t|0:(a.push(this.shape[0]),o.push(this.stride[0])),"number"==typeof r&&r>=0?s=s+this.stride[1]*r|0:(a.push(this.shape[1]),o.push(this.stride[1])),"number"==typeof n&&n>=0?s=s+this.stride[2]*n|0:(a.push(this.shape[2]),o.push(this.stride[2])),"number"==typeof i&&i>=0?s=s+this.stride[3]*i|0:(a.push(this.shape[3]),o.push(this.stride[3])),(0,e[a.length+1])(this.data,a,o,s)},function(t,e,r,i){return new n(t,e[0],e[1],e[2],e[3],r[0],r[1],r[2],r[3],i)}},5:function(t,e,r){function n(t,e,r,n,i,a,o,s,l,c,u,f){this.data=t,this.shape=[e,r,n,i,a],this.stride=[o,s,l,c,u],this.offset=0|f}var i=n.prototype;return i.dtype=t,i.dimension=5,Object.defineProperty(i,"size",{get:function(){return this.shape[0]*this.shape[1]*this.shape[2]*this.shape[3]*this.shape[4]}}),Object.defineProperty(i,"order",{get:r}),i.set=function(e,r,n,i,a,o){return"generic"===t?this.data.set(this.offset+this.stride[0]*e+this.stride[1]*r+this.stride[2]*n+this.stride[3]*i+this.stride[4]*a,o):this.data[this.offset+this.stride[0]*e+this.stride[1]*r+this.stride[2]*n+this.stride[3]*i+this.stride[4]*a]=o},i.get=function(e,r,n,i,a){return"generic"===t?this.data.get(this.offset+this.stride[0]*e+this.stride[1]*r+this.stride[2]*n+this.stride[3]*i+this.stride[4]*a):this.data[this.offset+this.stride[0]*e+this.stride[1]*r+this.stride[2]*n+this.stride[3]*i+this.stride[4]*a]},i.index=function(t,e,r,n,i){return this.offset+this.stride[0]*t+this.stride[1]*e+this.stride[2]*r+this.stride[3]*n+this.stride[4]*i},i.hi=function(t,e,r,i,a){return new n(this.data,"number"!=typeof t||t<0?this.shape[0]:0|t,"number"!=typeof e||e<0?this.shape[1]:0|e,"number"!=typeof r||r<0?this.shape[2]:0|r,"number"!=typeof i||i<0?this.shape[3]:0|i,"number"!=typeof a||a<0?this.shape[4]:0|a,this.stride[0],this.stride[1],this.stride[2],this.stride[3],this.stride[4],this.offset)},i.lo=function(t,e,r,i,a){var o=this.offset,s=0,l=this.shape[0],c=this.shape[1],u=this.shape[2],f=this.shape[3],h=this.shape[4],p=this.stride[0],d=this.stride[1],m=this.stride[2],g=this.stride[3],v=this.stride[4];return"number"==typeof t&&t>=0&&(o+=p*(s=0|t),l-=s),"number"==typeof e&&e>=0&&(o+=d*(s=0|e),c-=s),"number"==typeof r&&r>=0&&(o+=m*(s=0|r),u-=s),"number"==typeof i&&i>=0&&(o+=g*(s=0|i),f-=s),"number"==typeof a&&a>=0&&(o+=v*(s=0|a),h-=s),new n(this.data,l,c,u,f,h,p,d,m,g,v,o)},i.step=function(t,e,r,i,a){var o=this.shape[0],s=this.shape[1],l=this.shape[2],c=this.shape[3],u=this.shape[4],f=this.stride[0],h=this.stride[1],p=this.stride[2],d=this.stride[3],m=this.stride[4],g=this.offset,v=0,y=Math.ceil;return"number"==typeof t&&((v=0|t)<0?(g+=f*(o-1),o=y(-o/v)):o=y(o/v),f*=v),"number"==typeof e&&((v=0|e)<0?(g+=h*(s-1),s=y(-s/v)):s=y(s/v),h*=v),"number"==typeof r&&((v=0|r)<0?(g+=p*(l-1),l=y(-l/v)):l=y(l/v),p*=v),"number"==typeof i&&((v=0|i)<0?(g+=d*(c-1),c=y(-c/v)):c=y(c/v),d*=v),"number"==typeof a&&((v=0|a)<0?(g+=m*(u-1),u=y(-u/v)):u=y(u/v),m*=v),new n(this.data,o,s,l,c,u,f,h,p,d,m,g)},i.transpose=function(t,e,r,i,a){t=void 0===t?0:0|t,e=void 0===e?1:0|e,r=void 0===r?2:0|r,i=void 0===i?3:0|i,a=void 0===a?4:0|a;var o=this.shape,s=this.stride;return new n(this.data,o[t],o[e],o[r],o[i],o[a],s[t],s[e],s[r],s[i],s[a],this.offset)},i.pick=function(t,r,n,i,a){var o=[],s=[],l=this.offset;return"number"==typeof t&&t>=0?l=l+this.stride[0]*t|0:(o.push(this.shape[0]),s.push(this.stride[0])),"number"==typeof r&&r>=0?l=l+this.stride[1]*r|0:(o.push(this.shape[1]),s.push(this.stride[1])),"number"==typeof n&&n>=0?l=l+this.stride[2]*n|0:(o.push(this.shape[2]),s.push(this.stride[2])),"number"==typeof i&&i>=0?l=l+this.stride[3]*i|0:(o.push(this.shape[3]),s.push(this.stride[3])),"number"==typeof a&&a>=0?l=l+this.stride[4]*a|0:(o.push(this.shape[4]),s.push(this.stride[4])),(0,e[o.length+1])(this.data,o,s,l)},function(t,e,r,i){return new n(t,e[0],e[1],e[2],e[3],e[4],r[0],r[1],r[2],r[3],r[4],i)}}};function l(t,e){var r=-1===e?"T":String(e),n=s[r];return-1===e?n(t):0===e?n(t,c[t][0]):n(t,c[t],o)}var c={generic:[],buffer:[],array:[],float32:[],float64:[],int8:[],int16:[],int32:[],uint8_clamped:[],uint8:[],uint16:[],uint32:[],bigint64:[],biguint64:[]};e.exports=function(t,e,r,a){if(void 0===t)return(0,c.array[0])([]);"number"==typeof t&&(t=[t]),void 0===e&&(e=[t.length]);var o=e.length;if(void 0===r){r=new Array(o);for(var s=o-1,u=1;s>=0;--s)r[s]=u,u*=e[s]}if(void 0===a){a=0;for(s=0;s<o;++s)r[s]<0&&(a-=(e[s]-1)*r[s])}for(var f=function(t){if(n(t))return"buffer";if(i)switch(Object.prototype.toString.call(t)){case"[object Float64Array]":return"float64";case"[object Float32Array]":return"float32";case"[object Int8Array]":return"int8";case"[object Int16Array]":return"int16";case"[object Int32Array]":return"int32";case"[object Uint8ClampedArray]":return"uint8_clamped";case"[object Uint8Array]":return"uint8";case"[object Uint16Array]":return"uint16";case"[object Uint32Array]":return"uint32";case"[object BigInt64Array]":return"bigint64";case"[object BigUint64Array]":return"biguint64"}return Array.isArray(t)?"array":"generic"}(t),h=c[f];h.length<=o+1;)h.push(l(f,h.length-1));return(0,h[o+1])(t,e,r,a)}},{"is-buffer":433}],463:[function(t,e,r){"use strict";var n=t("double-bits"),i=Math.pow(2,-1074);e.exports=function(t,e){if(isNaN(t)||isNaN(e))return NaN;if(t===e)return t;if(0===t)return e<0?-i:i;var r=n.hi(t),a=n.lo(t);e>t==t>0?a===-1>>>0?(r+=1,a=0):a+=1:0===a?(a=-1>>>0,r-=1):a-=1;return n.pack(a,r)}},{"double-bits":174}],464:[function(t,e,r){var n=Math.PI,i=c(120);function a(t,e,r,n){return["C",t,e,r,n,r,n]}function o(t,e,r,n,i,a){return["C",t/3+2/3*r,e/3+2/3*n,i/3+2/3*r,a/3+2/3*n,i,a]}function s(t,e,r,a,o,c,u,f,h,p){if(p)T=p[0],k=p[1],_=p[2],w=p[3];else{var d=l(t,e,-o);t=d.x,e=d.y;var m=(t-(f=(d=l(f,h,-o)).x))/2,g=(e-(h=d.y))/2,v=m*m/(r*r)+g*g/(a*a);v>1&&(r*=v=Math.sqrt(v),a*=v);var y=r*r,x=a*a,b=(c==u?-1:1)*Math.sqrt(Math.abs((y*x-y*g*g-x*m*m)/(y*g*g+x*m*m)));b==1/0&&(b=1);var _=b*r*g/a+(t+f)/2,w=b*-a*m/r+(e+h)/2,T=Math.asin(((e-w)/a).toFixed(9)),k=Math.asin(((h-w)/a).toFixed(9));(T=t<_?n-T:T)<0&&(T=2*n+T),(k=f<_?n-k:k)<0&&(k=2*n+k),u&&T>k&&(T-=2*n),!u&&k>T&&(k-=2*n)}if(Math.abs(k-T)>i){var A=k,M=f,S=h;k=T+i*(u&&k>T?1:-1);var E=s(f=_+r*Math.cos(k),h=w+a*Math.sin(k),r,a,o,0,u,M,S,[k,A,_,w])}var L=Math.tan((k-T)/4),C=4/3*r*L,P=4/3*a*L,I=[2*t-(t+C*Math.sin(T)),2*e-(e-P*Math.cos(T)),f+C*Math.sin(k),h-P*Math.cos(k),f,h];if(p)return I;E&&(I=I.concat(E));for(var O=0;O<I.length;){var z=l(I[O],I[O+1],o);I[O++]=z.x,I[O++]=z.y}return I}function l(t,e,r){return{x:t*Math.cos(r)-e*Math.sin(r),y:t*Math.sin(r)+e*Math.cos(r)}}function c(t){return t*(n/180)}e.exports=function(t){for(var e,r=[],n=0,i=0,l=0,u=0,f=null,h=null,p=0,d=0,m=0,g=t.length;m<g;m++){var v=t[m],y=v[0];switch(y){case"M":l=v[1],u=v[2];break;case"A":(v=s(p,d,v[1],v[2],c(v[3]),v[4],v[5],v[6],v[7])).unshift("C"),v.length>7&&(r.push(v.splice(0,7)),v.unshift("C"));break;case"S":var x=p,b=d;"C"!=e&&"S"!=e||(x+=x-n,b+=b-i),v=["C",x,b,v[1],v[2],v[3],v[4]];break;case"T":"Q"==e||"T"==e?(f=2*p-f,h=2*d-h):(f=p,h=d),v=o(p,d,f,h,v[1],v[2]);break;case"Q":f=v[1],h=v[2],v=o(p,d,v[1],v[2],v[3],v[4]);break;case"L":v=a(p,d,v[1],v[2]);break;case"H":v=a(p,d,v[1],d);break;case"V":v=a(p,d,p,v[1]);break;case"Z":v=a(p,d,l,u)}e=y,p=v[v.length-2],d=v[v.length-1],v.length>4?(n=v[v.length-4],i=v[v.length-3]):(n=p,i=d),r.push(v)}return r}},{}],465:[function(t,e,r){r.vertexNormals=function(t,e,r){for(var n=e.length,i=new Array(n),a=void 0===r?1e-6:r,o=0;o<n;++o)i[o]=[0,0,0];for(o=0;o<t.length;++o)for(var s=t[o],l=0,c=s[s.length-1],u=s[0],f=0;f<s.length;++f){l=c,c=u,u=s[(f+1)%s.length];for(var h=e[l],p=e[c],d=e[u],m=new Array(3),g=0,v=new Array(3),y=0,x=0;x<3;++x)m[x]=h[x]-p[x],g+=m[x]*m[x],v[x]=d[x]-p[x],y+=v[x]*v[x];if(g*y>a){var b=i[c],_=1/Math.sqrt(g*y);for(x=0;x<3;++x){var w=(x+1)%3,T=(x+2)%3;b[x]+=_*(v[w]*m[T]-v[T]*m[w])}}}for(o=0;o<n;++o){b=i[o];var k=0;for(x=0;x<3;++x)k+=b[x]*b[x];if(k>a)for(_=1/Math.sqrt(k),x=0;x<3;++x)b[x]*=_;else for(x=0;x<3;++x)b[x]=0}return i},r.faceNormals=function(t,e,r){for(var n=t.length,i=new Array(n),a=void 0===r?1e-6:r,o=0;o<n;++o){for(var s=t[o],l=new Array(3),c=0;c<3;++c)l[c]=e[s[c]];var u=new Array(3),f=new Array(3);for(c=0;c<3;++c)u[c]=l[1][c]-l[0][c],f[c]=l[2][c]-l[0][c];var h=new Array(3),p=0;for(c=0;c<3;++c){var d=(c+1)%3,m=(c+2)%3;h[c]=u[d]*f[m]-u[m]*f[d],p+=h[c]*h[c]}p=p>a?1/Math.sqrt(p):0;for(c=0;c<3;++c)h[c]*=p;i[o]=h}return i}},{}],466:[function(t,e,r){
/*
object-assign
(c) Sindre Sorhus
@license MIT
*/
"use strict";var n=Object.getOwnPropertySymbols,i=Object.prototype.hasOwnProperty,a=Object.prototype.propertyIsEnumerable;function o(t){if(null==t)throw new TypeError("Object.assign cannot be called with null or undefined");return Object(t)}e.exports=function(){try{if(!Object.assign)return!1;var t=new String("abc");if(t[5]="de","5"===Object.getOwnPropertyNames(t)[0])return!1;for(var e={},r=0;r<10;r++)e["_"+String.fromCharCode(r)]=r;if("0123456789"!==Object.getOwnPropertyNames(e).map((function(t){return e[t]})).join(""))return!1;var n={};return"abcdefghijklmnopqrst".split("").forEach((function(t){n[t]=t})),"abcdefghijklmnopqrst"===Object.keys(Object.assign({},n)).join("")}catch(t){return!1}}()?Object.assign:function(t,e){for(var r,s,l=o(t),c=1;c<arguments.length;c++){for(var u in r=Object(arguments[c]))i.call(r,u)&&(l[u]=r[u]);if(n){s=n(r);for(var f=0;f<s.length;f++)a.call(r,s[f])&&(l[s[f]]=r[s[f]])}}return l}},{}],467:[function(t,e,r){"use strict";e.exports=function(t,e,r,n,i,a,o,s,l,c){var u=e+a+c;if(f>0){var f=Math.sqrt(u+1);t[0]=.5*(o-l)/f,t[1]=.5*(s-n)/f,t[2]=.5*(r-a)/f,t[3]=.5*f}else{var h=Math.max(e,a,c);f=Math.sqrt(2*h-u+1);e>=h?(t[0]=.5*f,t[1]=.5*(i+r)/f,t[2]=.5*(s+n)/f,t[3]=.5*(o-l)/f):a>=h?(t[0]=.5*(r+i)/f,t[1]=.5*f,t[2]=.5*(l+o)/f,t[3]=.5*(s-n)/f):(t[0]=.5*(n+s)/f,t[1]=.5*(o+l)/f,t[2]=.5*f,t[3]=.5*(r-i)/f)}return t}},{}],468:[function(t,e,r){"use strict";e.exports=function(t){var e=(t=t||{}).center||[0,0,0],r=t.rotation||[0,0,0,1],n=t.radius||1;e=[].slice.call(e,0,3),u(r=[].slice.call(r,0,4),r);var i=new f(r,e,Math.log(n));i.setDistanceLimits(t.zoomMin,t.zoomMax),("eye"in t||"up"in t)&&i.lookAt(0,t.eye,t.center,t.up);return i};var n=t("filtered-vector"),i=t("gl-mat4/lookAt"),a=t("gl-mat4/fromQuat"),o=t("gl-mat4/invert"),s=t("./lib/quatFromFrame");function l(t,e,r){return Math.sqrt(Math.pow(t,2)+Math.pow(e,2)+Math.pow(r,2))}function c(t,e,r,n){return Math.sqrt(Math.pow(t,2)+Math.pow(e,2)+Math.pow(r,2)+Math.pow(n,2))}function u(t,e){var r=e[0],n=e[1],i=e[2],a=e[3],o=c(r,n,i,a);o>1e-6?(t[0]=r/o,t[1]=n/o,t[2]=i/o,t[3]=a/o):(t[0]=t[1]=t[2]=0,t[3]=1)}function f(t,e,r){this.radius=n([r]),this.center=n(e),this.rotation=n(t),this.computedRadius=this.radius.curve(0),this.computedCenter=this.center.curve(0),this.computedRotation=this.rotation.curve(0),this.computedUp=[.1,0,0],this.computedEye=[.1,0,0],this.computedMatrix=[.1,0,0,0,0,0,0,0,0,0,0,0,0,0,0,0],this.recalcMatrix(0)}var h=f.prototype;h.lastT=function(){return Math.max(this.radius.lastT(),this.center.lastT(),this.rotation.lastT())},h.recalcMatrix=function(t){this.radius.curve(t),this.center.curve(t),this.rotation.curve(t);var e=this.computedRotation;u(e,e);var r=this.computedMatrix;a(r,e);var n=this.computedCenter,i=this.computedEye,o=this.computedUp,s=Math.exp(this.computedRadius[0]);i[0]=n[0]+s*r[2],i[1]=n[1]+s*r[6],i[2]=n[2]+s*r[10],o[0]=r[1],o[1]=r[5],o[2]=r[9];for(var l=0;l<3;++l){for(var c=0,f=0;f<3;++f)c+=r[l+4*f]*i[f];r[12+l]=-c}},h.getMatrix=function(t,e){this.recalcMatrix(t);var r=this.computedMatrix;if(e){for(var n=0;n<16;++n)e[n]=r[n];return e}return r},h.idle=function(t){this.center.idle(t),this.radius.idle(t),this.rotation.idle(t)},h.flush=function(t){this.center.flush(t),this.radius.flush(t),this.rotation.flush(t)},h.pan=function(t,e,r,n){e=e||0,r=r||0,n=n||0,this.recalcMatrix(t);var i=this.computedMatrix,a=i[1],o=i[5],s=i[9],c=l(a,o,s);a/=c,o/=c,s/=c;var u=i[0],f=i[4],h=i[8],p=u*a+f*o+h*s,d=l(u-=a*p,f-=o*p,h-=s*p);u/=d,f/=d,h/=d;var m=i[2],g=i[6],v=i[10],y=m*a+g*o+v*s,x=m*u+g*f+v*h,b=l(m-=y*a+x*u,g-=y*o+x*f,v-=y*s+x*h);m/=b,g/=b,v/=b;var _=u*e+a*r,w=f*e+o*r,T=h*e+s*r;this.center.move(t,_,w,T);var k=Math.exp(this.computedRadius[0]);k=Math.max(1e-4,k+n),this.radius.set(t,Math.log(k))},h.rotate=function(t,e,r,n){this.recalcMatrix(t),e=e||0,r=r||0;var i=this.computedMatrix,a=i[0],o=i[4],s=i[8],u=i[1],f=i[5],h=i[9],p=i[2],d=i[6],m=i[10],g=e*a+r*u,v=e*o+r*f,y=e*s+r*h,x=-(d*y-m*v),b=-(m*g-p*y),_=-(p*v-d*g),w=Math.sqrt(Math.max(0,1-Math.pow(x,2)-Math.pow(b,2)-Math.pow(_,2))),T=c(x,b,_,w);T>1e-6?(x/=T,b/=T,_/=T,w/=T):(x=b=_=0,w=1);var k=this.computedRotation,A=k[0],M=k[1],S=k[2],E=k[3],L=A*w+E*x+M*_-S*b,C=M*w+E*b+S*x-A*_,P=S*w+E*_+A*b-M*x,I=E*w-A*x-M*b-S*_;if(n){x=p,b=d,_=m;var O=Math.sin(n)/l(x,b,_);x*=O,b*=O,_*=O,I=I*(w=Math.cos(e))-(L=L*w+I*x+C*_-P*b)*x-(C=C*w+I*b+P*x-L*_)*b-(P=P*w+I*_+L*b-C*x)*_}var z=c(L,C,P,I);z>1e-6?(L/=z,C/=z,P/=z,I/=z):(L=C=P=0,I=1),this.rotation.set(t,L,C,P,I)},h.lookAt=function(t,e,r,n){this.recalcMatrix(t),r=r||this.computedCenter,e=e||this.computedEye,n=n||this.computedUp;var a=this.computedMatrix;i(a,e,r,n);var o=this.computedRotation;s(o,a[0],a[1],a[2],a[4],a[5],a[6],a[8],a[9],a[10]),u(o,o),this.rotation.set(t,o[0],o[1],o[2],o[3]);for(var l=0,c=0;c<3;++c)l+=Math.pow(r[c]-e[c],2);this.radius.set(t,.5*Math.log(Math.max(l,1e-6))),this.center.set(t,r[0],r[1],r[2])},h.translate=function(t,e,r,n){this.center.move(t,e||0,r||0,n||0)},h.setMatrix=function(t,e){var r=this.computedRotation;s(r,e[0],e[1],e[2],e[4],e[5],e[6],e[8],e[9],e[10]),u(r,r),this.rotation.set(t,r[0],r[1],r[2],r[3]);var n=this.computedMatrix;o(n,e);var i=n[15];if(Math.abs(i)>1e-6){var a=n[12]/i,l=n[13]/i,c=n[14]/i;this.recalcMatrix(t);var f=Math.exp(this.computedRadius[0]);this.center.set(t,a-n[2]*f,l-n[6]*f,c-n[10]*f),this.radius.idle(t)}else this.center.idle(t),this.radius.idle(t)},h.setDistance=function(t,e){e>0&&this.radius.set(t,Math.log(e))},h.setDistanceLimits=function(t,e){t=t>0?Math.log(t):-1/0,e=e>0?Math.log(e):1/0,e=Math.max(e,t),this.radius.bounds[0][0]=t,this.radius.bounds[1][0]=e},h.getDistanceLimits=function(t){var e=this.radius.bounds;return t?(t[0]=Math.exp(e[0][0]),t[1]=Math.exp(e[1][0]),t):[Math.exp(e[0][0]),Math.exp(e[1][0])]},h.toJSON=function(){return this.recalcMatrix(this.lastT()),{center:this.computedCenter.slice(),rotation:this.computedRotation.slice(),distance:Math.log(this.computedRadius[0]),zoomMin:this.radius.bounds[0][0],zoomMax:this.radius.bounds[1][0]}},h.fromJSON=function(t){var e=this.lastT(),r=t.center;r&&this.center.set(e,r[0],r[1],r[2]);var n=t.rotation;n&&this.rotation.set(e,n[0],n[1],n[2],n[3]);var i=t.distance;i&&i>0&&this.radius.set(e,Math.log(i)),this.setDistanceLimits(t.zoomMin,t.zoomMax)}},{"./lib/quatFromFrame":467,"filtered-vector":243,"gl-mat4/fromQuat":276,"gl-mat4/invert":287,"gl-mat4/lookAt":288}],469:[function(t,e,r){
/*!
 * pad-left <https://github.com/jonschlinkert/pad-left>
 *
 * Copyright (c) 2014-2015, Jon Schlinkert.
 * Licensed under the MIT license.
 */
"use strict";var n=t("repeat-string");e.exports=function(t,e,r){return n(r=void 0!==r?r+"":" ",e)+t}},{"repeat-string":517}],470:[function(t,e,r){"use strict";function n(t,e){if("string"!=typeof t)return[t];var r=[t];"string"==typeof e||Array.isArray(e)?e={brackets:e}:e||(e={});var n=e.brackets?Array.isArray(e.brackets)?e.brackets:[e.brackets]:["{}","[]","()"],i=e.escape||"___",a=!!e.flat;n.forEach((function(t){var e=new RegExp(["\\",t[0],"[^\\",t[0],"\\",t[1],"]*\\",t[1]].join("")),n=[];function a(e,a,o){var s=r.push(e.slice(t[0].length,-t[1].length))-1;return n.push(s),i+s+i}r.forEach((function(t,n){for(var i,o=0;t!=i;)if(i=t,t=t.replace(e,a),o++>1e4)throw Error("References have circular dependency. Please, check them.");r[n]=t})),n=n.reverse(),r=r.map((function(e){return n.forEach((function(r){e=e.replace(new RegExp("(\\"+i+r+"\\"+i+")","g"),t[0]+"$1"+t[1])})),e}))}));var o=new RegExp("\\"+i+"([0-9]+)\\"+i);return a?r:function t(e,r,n){for(var i,a=[],s=0;i=o.exec(e);){if(s++>1e4)throw Error("Circular references in parenthesis");a.push(e.slice(0,i.index)),a.push(t(r[i[1]],r)),e=e.slice(i.index+i[0].length)}return a.push(e),a}(r[0],r)}function i(t,e){if(e&&e.flat){var r,n=e&&e.escape||"___",i=t[0];if(!i)return"";for(var a=new RegExp("\\"+n+"([0-9]+)\\"+n),o=0;i!=r;){if(o++>1e4)throw Error("Circular references in "+t);r=i,i=i.replace(a,s)}return i}return t.reduce((function t(e,r){return Array.isArray(r)&&(r=r.reduce(t,"")),e+r}),"");function s(e,r){if(null==t[r])throw Error("Reference "+r+"is undefined");return t[r]}}function a(t,e){return Array.isArray(t)?i(t,e):n(t,e)}a.parse=n,a.stringify=i,e.exports=a},{}],471:[function(t,e,r){"use strict";var n=t("pick-by-alias");e.exports=function(t){var e;arguments.length>1&&(t=arguments);"string"==typeof t?t=t.split(/\s/).map(parseFloat):"number"==typeof t&&(t=[t]);t.length&&"number"==typeof t[0]?e=1===t.length?{width:t[0],height:t[0],x:0,y:0}:2===t.length?{width:t[0],height:t[1],x:0,y:0}:{x:t[0],y:t[1],width:t[2]-t[0]||0,height:t[3]-t[1]||0}:t&&(t=n(t,{left:"x l left Left",top:"y t top Top",width:"w width W Width",height:"h height W Width",bottom:"b bottom Bottom",right:"r right Right"}),e={x:t.left||0,y:t.top||0},null==t.width?t.right?e.width=t.right-e.x:e.width=0:e.width=t.width,null==t.height?t.bottom?e.height=t.bottom-e.y:e.height=0:e.height=t.height);return e}},{"pick-by-alias":475}],472:[function(t,e,r){e.exports=function(t){var e=[];return t.replace(i,(function(t,r,i){var o=r.toLowerCase();for(i=function(t){var e=t.match(a);return e?e.map(Number):[]}(i),"m"==o&&i.length>2&&(e.push([r].concat(i.splice(0,2))),o="l",r="m"==r?"l":"L");;){if(i.length==n[o])return i.unshift(r),e.push(i);if(i.length<n[o])throw new Error("malformed path data");e.push([r].concat(i.splice(0,n[o])))}})),e};var n={a:7,c:6,h:1,l:2,m:2,q:4,s:4,t:2,v:1,z:0},i=/([astvzqmhlc])([^astvzqmhlc]*)/gi;var a=/-?[0-9]*\.?[0-9]+(?:e[-+]?\d+)?/gi},{}],473:[function(t,e,r){e.exports=function(t,e){e||(e=[0,""]),t=String(t);var r=parseFloat(t,10);return e[0]=r,e[1]=t.match(/[\d.\-\+]*\s*(.*)/)[1]||"",e}},{}],474:[function(t,e,r){(function(t){(function(){(function(){var r,n,i,a,o,s;"undefined"!=typeof performance&&null!==performance&&performance.now?e.exports=function(){return performance.now()}:null!=t&&t.hrtime?(e.exports=function(){return(r()-o)/1e6},n=t.hrtime,a=(r=function(){var t;return 1e9*(t=n())[0]+t[1]})(),s=1e9*t.uptime(),o=a-s):Date.now?(e.exports=function(){return Date.now()-i},i=Date.now()):(e.exports=function(){return(new Date).getTime()-i},i=(new Date).getTime())}).call(this)}).call(this)}).call(this,t("_process"))},{_process:504}],475:[function(t,e,r){"use strict";e.exports=function(t,e,r){var n,a,o={};if("string"==typeof e&&(e=i(e)),Array.isArray(e)){var s={};for(a=0;a<e.length;a++)s[e[a]]=!0;e=s}for(n in e)e[n]=i(e[n]);var l={};for(n in e){var c=e[n];if(Array.isArray(c))for(a=0;a<c.length;a++){var u=c[a];if(r&&(l[u]=!0),u in t){if(o[n]=t[u],r)for(var f=a;f<c.length;f++)l[c[f]]=!0;break}}else n in t&&(e[n]&&(o[n]=t[n]),r&&(l[n]=!0))}if(r)for(n in t)l[n]||(o[n]=t[n]);return o};var n={};function i(t){return n[t]?n[t]:("string"==typeof t&&(t=n[t]=t.split(/\s*,\s*|\s+/)),t)}},{}],476:[function(t,e,r){"use strict";e.exports=function(t,e){for(var r=0|e.length,i=t.length,a=[new Array(r),new Array(r)],o=0;o<r;++o)a[0][o]=[],a[1][o]=[];for(o=0;o<i;++o){var s=t[o];a[0][s[0]].push(s),a[1][s[1]].push(s)}var l=[];for(o=0;o<r;++o)a[0][o].length+a[1][o].length===0&&l.push([o]);function c(t,e){var r=a[e][t[e]];r.splice(r.indexOf(t),1)}function u(t,r,i){for(var o,s,l,u=0;u<2;++u)if(a[u][r].length>0){o=a[u][r][0],l=u;break}s=o[1^l];for(var f=0;f<2;++f)for(var h=a[f][r],p=0;p<h.length;++p){var d=h[p],m=d[1^f];n(e[t],e[r],e[s],e[m])>0&&(o=d,s=m,l=f)}return i||o&&c(o,l),s}function f(t,r){var i=a[r][t][0],o=[t];c(i,r);for(var s=i[1^r];;){for(;s!==t;)o.push(s),s=u(o[o.length-2],s,!1);if(a[0][t].length+a[1][t].length===0)break;var l=o[o.length-1],f=t,h=o[1],p=u(l,f,!0);if(n(e[l],e[f],e[h],e[p])<0)break;o.push(t),s=u(l,f)}return o}function h(t,e){return e[1]===e[e.length-1]}for(o=0;o<r;++o)for(var p=0;p<2;++p){for(var d=[];a[p][o].length>0;){a[0][o].length;var m=f(o,p);h(0,m)?d.push.apply(d,m):(d.length>0&&l.push(d),d=m)}d.length>0&&l.push(d)}return l};var n=t("compare-angle")},{"compare-angle":133}],477:[function(t,e,r){"use strict";e.exports=function(t,e){for(var r=n(t,e.length),i=new Array(e.length),a=new Array(e.length),o=[],s=0;s<e.length;++s){var l=r[s].length;a[s]=l,i[s]=!0,l<=1&&o.push(s)}for(;o.length>0;){var c=o.pop();i[c]=!1;var u=r[c];for(s=0;s<u.length;++s){var f=u[s];0==--a[f]&&o.push(f)}}var h=new Array(e.length),p=[];for(s=0;s<e.length;++s)if(i[s]){c=p.length;h[s]=c,p.push(e[s])}else h[s]=-1;var d=[];for(s=0;s<t.length;++s){var m=t[s];i[m[0]]&&i[m[1]]&&d.push([h[m[0]],h[m[1]]])}return[d,p]};var n=t("edges-to-adjacency-list")},{"edges-to-adjacency-list":179}],478:[function(t,e,r){"use strict";e.exports=function(t,e){var r=c(t,e);t=r[0];for(var f=(e=r[1]).length,h=(t.length,n(t,e.length)),p=0;p<f;++p)if(h[p].length%2==1)throw new Error("planar-graph-to-polyline: graph must be manifold");var d=i(t,e);var m=(d=d.filter((function(t){for(var r=t.length,n=[0],i=0;i<r;++i){var a=e[t[i]],l=e[t[(i+1)%r]],c=o(-a[0],a[1]),u=o(-a[0],l[1]),f=o(l[0],a[1]),h=o(l[0],l[1]);n=s(n,s(s(c,u),s(f,h)))}return n[n.length-1]>0}))).length,g=new Array(m),v=new Array(m);for(p=0;p<m;++p){g[p]=p;var y=new Array(m),x=d[p].map((function(t){return e[t]})),b=a([x]),_=0;t:for(var w=0;w<m;++w)if(y[w]=0,p!==w){for(var T=(H=d[w]).length,k=0;k<T;++k){var A=b(e[H[k]]);if(0!==A){A<0&&(y[w]=1,_+=1);continue t}}y[w]=1,_+=1}v[p]=[_,p,y]}v.sort((function(t,e){return e[0]-t[0]}));for(p=0;p<m;++p){var M=(y=v[p])[1],S=y[2];for(w=0;w<m;++w)S[w]&&(g[w]=M)}var E=function(t){for(var e=new Array(t),r=0;r<t;++r)e[r]=[];return e}(m);for(p=0;p<m;++p)E[p].push(g[p]),E[g[p]].push(p);var L={},C=u(f,!1);for(p=0;p<m;++p)for(T=(H=d[p]).length,w=0;w<T;++w){var P=H[w],I=H[(w+1)%T],O=Math.min(P,I)+":"+Math.max(P,I);if(O in L){var z=L[O];E[z].push(p),E[p].push(z),C[P]=C[I]=!0}else L[O]=p}function D(t){for(var e=t.length,r=0;r<e;++r)if(!C[t[r]])return!1;return!0}var R=[],F=u(m,-1);for(p=0;p<m;++p)g[p]!==p||D(d[p])?F[p]=-1:(R.push(p),F[p]=0);r=[];for(;R.length>0;){var B=R.pop(),N=E[B];l(N,(function(t,e){return t-e}));var j,U=N.length,V=F[B];if(0===V){var H=d[B];j=[H]}for(p=0;p<U;++p){var q=N[p];if(!(F[q]>=0))if(F[q]=1^V,R.push(q),0===V)D(H=d[q])||(H.reverse(),j.push(H))}0===V&&r.push(j)}return r};var n=t("edges-to-adjacency-list"),i=t("planar-dual"),a=t("point-in-big-polygon"),o=t("two-product"),s=t("robust-sum"),l=t("uniq"),c=t("./lib/trim-leaves");function u(t,e){for(var r=new Array(t),n=0;n<t;++n)r[n]=e;return r}},{"./lib/trim-leaves":477,"edges-to-adjacency-list":179,"planar-dual":476,"point-in-big-polygon":479,"robust-sum":529,"two-product":577,uniq:592}],479:[function(t,e,r){e.exports=function(t){for(var e=t.length,r=[],a=[],s=0;s<e;++s)for(var u=t[s],f=u.length,h=f-1,p=0;p<f;h=p++){var d=u[h],m=u[p];d[0]===m[0]?a.push([d,m]):r.push([d,m])}if(0===r.length)return 0===a.length?c:(g=l(a),function(t){return g(t[0],t[1])?0:1});var g;var v=i(r),y=function(t,e){return function(r){var i=o.le(e,r[0]);if(i<0)return 1;var a=t[i];if(!a){if(!(i>0&&e[i]===r[0]))return 1;a=t[i-1]}for(var s=1;a;){var l=a.key,c=n(r,l[0],l[1]);if(l[0][0]<l[1][0])if(c<0)a=a.left;else{if(!(c>0))return 0;s=-1,a=a.right}else if(c>0)a=a.left;else{if(!(c<0))return 0;s=1,a=a.right}}return s}}(v.slabs,v.coordinates);return 0===a.length?y:function(t,e){return function(r){return t(r[0],r[1])?0:e(r)}}(l(a),y)};var n=t("robust-orientation")[3],i=t("slab-decomposition"),a=t("interval-tree-1d"),o=t("binary-search-bounds");function s(){return!0}function l(t){for(var e={},r=0;r<t.length;++r){var n=t[r],i=n[0][0],o=n[0][1],l=n[1][1],c=[Math.min(o,l),Math.max(o,l)];i in e?e[i].push(c):e[i]=[c]}var u={},f=Object.keys(e);for(r=0;r<f.length;++r){var h=e[f[r]];u[f[r]]=a(h)}return function(t){return function(e,r){var n=t[e];return!!n&&!!n.queryPoint(r,s)}}(u)}function c(t){return 1}},{"binary-search-bounds":100,"interval-tree-1d":430,"robust-orientation":524,"slab-decomposition":540}],480:[function(t,e,r){
/*
 * @copyright 2016 Sean Connelly (@voidqk), http://syntheti.cc
 * @license MIT
 * @preserve Project Home: https://github.com/voidqk/polybooljs
 */
```
